# Genetic and functional diversification of chemosensory pathway receptors in mosquito-borne filarial nematodes

**DOI:** 10.1101/683060

**Authors:** Nicolas J Wheeler, Zachary W Heimark, Paul M Airs, Alexis Mann, Lyric C Bartholomay, Mostafa Zamanian

## Abstract

Lymphatic filariasis (LF) afflicts over 60 million people worldwide and leads to severe pathological outcomes in chronic cases. The nematode parasites (Nematoda: Filarioidea) that cause LF require both arthropod (mosquito) intermediate hosts and mammalian definitive hosts for their propagation. The invasion and migration of filarial worms through host tissues are complex and critical to survival, yet little is known about the receptors and signaling pathways that mediate directed migration in these medically important species. In order to better understand the role of chemosensory signaling in filarial worm taxis, we employ comparative genomics, transcriptomics, reverse genetics, and chemical approaches to identify putative chemosensory receptor proteins and perturb chemotaxis phenotypes in filarial worms. We find that chemoreceptor family size is correlated with the presence of environmental (extra-host) stages in nematode life cycles, and that filarial worms contain a compact and highly-diverged chemoreceptor complement and lineage-specific ion channels that are predicted to operate downstream of chemoreceptor activation. In *Brugia malayi*, an etiological agent of LF, chemoreceptor expression patterns correspond to distinct parasite migration events across the life cycle. To interrogate the role of chemosensation in the migration of larval worms, arthropod infectious stage (microfilariae) and mammalian infectious stage (L3) *Brugia* parasites were incubated in nicotinamide, an agonist of the nematode transient receptor potential (TRP) channel OSM-9. Exposure of microfilariae to nicotinamide alters intra-mosquito migration while exposure of L3s reduces chemotaxis towards host-associated cues *in vitro*. Nicotinamide also potently modulates thermosensory responses in L3s, suggesting a polymodal sensory role for *Brugia osm-9*. Reverse genetic studies implicate both *Brugia osm-9* and the cyclic nucleotide-gated (CNG) channel subunit *tax-4* in larval chemotaxis towards host serum, and these ion channel subunits rescue sensory defects in *C. elegans osm-9* and *tax-4* knock-out strains. Together, these data reveal genetic and functional diversification of chemosensory signaling proteins in filarial worms, and encourage a more thorough investigation of clade and parasite-specific facets of nematode sensory receptor biology.

## Supplementary material for "Genetic and functional diversification of chemosensory pathway receptors in mosquito-borne filarial nematodes": S1 Data

```
(cele-AH6.11:0.2264160722,(cele-AH6.7:0.2253899471,cele-AH6.8:0.2993103827)100:0.0422953923,(((cele-AH6.14:0.4316243964,(cele-AH6.6:0.4381796526,cele-AH6.10:0.2816725296)100:0.1115058716)100:0.0724604261,cele-AH6.12:0.4463473425)100:0.0598285224,(cele-AH6.4:0.4629859201,(((cele-F44F4.5a:0.0000029033,cele-F44F4.5b:0.0000029033)100:0.5428504140,cele-F35C5.2:0.8400070417)91:0.1652651457,((cele-F44F4.7:0.8003237851,(cele-F44F4.13:0.5516975898,cele-F49E12.5a:0.8037398638)63:0.2661661671)63:0.1293868752,((((cele-B0304.7:0.8878731621,cele-B0304.9:0.9603219565)64:0.0331969007,(cele-B0304.5:0.7588613361,cele-B0304.6:0.7886941758)100:0.2982056706)91:0.1955382017,cele-B0304.8:0.8086794267)100:0.3900422640,((((((cele-C56C10.5:0.4823162030,cele-F18C5.8:0.3088958387)100:0.0990273551,cele-F18C5.6:0.3184817663)100:0.5750275353,(((((cele-F28C12.1:0.0798222159,cele-T26E3.9:0.1636120556)100:0.0691070990,(cele-F28C12.4:0.1276750857,cele-T06G6.2:0.1406909959)100:0.0593493739)100:0.1051225687,(cele-T06G6.1:0.1155231052,((cele-F28C12.5:0.1472024271,cele-F28C12.7:0.1185571675)100:0.0519207613,cele-F28C12.2:0.1753046738)99:0.0279038717)99:0.1076634097)99:0.2885709782,cele-T19D12.8:0.2131252059)81:0.1873499404,(rcul-nRc.2.0.1.t02769-RA:0.1480611956,rcul-nRc.2.0.1.t02768-RA:0.2606139740)100:2.1036461452)62:0.0744496288)62:0.1495513538,(cele-Y40H7A.6:0.4284500142,cele-F18C5.1:0.4460165796)100:0.5038148787)84:0.2747850145,(rcul-nRc.2.0.1.t30999-RA:2.0259741037,rkr3-RSKR_0000910350.1:1.8760288166)52:0.1367977186)91:0.3129951157,(((((((((((((((((((((((asuu-AgB09X_g105_t01:2.6868708723,ppac-PPA03842:0.0000028575)100:1.9497948586,((cele-C08B6.12:0.1324336484,cele-F44G3.5:0.3146479629)100:0.7162671171,cele-C08B6.13:1.0637350839)100:0.2764607667)100:0.3566650563,pred-Pan_g23966.t1:1.9980087761)93:0.1020177339,(((rkr3-RSKR_0000816700.1:2.4852143361,pred-Pan_g12112.t1:0.0278532232)97:0.4903751551,(((tcan-Tcan_15017.1:0.4418631177,ovol-OVOC5624:0.1592094865)95:0.1372324622,bmal-Bm4717:0.1149156654)95:0.3276382677,(hcon-HCON_00120140:0.0337288634,name-NECAME_15849:0.1574237699)99:0.1924180207)96:0.1896696248)100:1.5337020511,((((cele-C06B3.13:0.1590460683,cele-C06B3.14:0.3154231985)100:0.4718282082,cele-C06B3.12:0.5778516891)100:0.3645853463,(cele-Y44A6B.2a:0.5621911039,cele-Y44A6B.1:0.3326274099)100:0.2588048323)100:0.2598003459,((((cele-C09E7.1:0.4983437038,(cele-W07A8.1:0.5317717266,cele-F18E3.1:0.3119460850)100:0.1997607259)100:0.3851639596,(cele-W07A8.5:0.2940162523,cele-C31A11.6:0.2205130286)100:0.3372647238)86:0.1324339440,cele-R04D3.10:0.5207265177)100:0.3491914472,cele-R10E11.7:0.8034884916)90:0.1035653430)95:0.1308028328)89:0.0241447660)100:0.1848635558,ppac-PPA11665:1.6272267264)100:0.2015296515,((((smur-SMUV_0000221101-mRNA-1:0.6895149370,asuu-AgB04_g117_t02:1.2949399068)100:0.5058189122,((tcan-Tcan_15272.1:0.1335173169,pred-Pan_g5377.t1:1.0459100480)96:0.1498776649,(srat-SRAE_1000309000:0.6061539940,(hcon-HCON_00013980:0.3044763984,acant-ACAC_0001186601-mRNA-1:0.0000027505)100:0.4443239764)100:0.1928812269)99:0.3816837428)100:0.2665118992,rkr3-RSKR_0000165700.1:0.5292650864)100:0.5034000009,((tcan-Tcan_15655.1:0.4607186941,acant-ACAC_0001228001-mRNA-1:0.4099829404)100:0.2128784158,ppac-PPA39215:0.5896198680)100:0.1206011563)100:0.8425471077)99:0.2777632283,((ovol-OVOC6172:0.4627263916,srat-SRAE_1000259700:0.6112298763)100:0.3251993440,(pred-Pan_g16038.t1:0.8332110523,nbra-NBR_0001676201-mRNA-1:0.8757848787)92:0.1959509613)100:0.6064675948)69:0.1203955501,tcan-Tcan_08156.1:1.5742892047)70:0.1372021911,(((((asuu-AgR008_g250_t07:0.0000029033,asuu-AgR008_g250_t10:0.0000029033)100:0.4178402480,tcan-Tcan_03702.1:0.4047845438)100:0.2398557724,pred-Pan_g23598.t1:0.8247053897)79:0.1319166499,rkr3-RSKR_0000458400.1:0.6485569529)80:0.1113161389,(dviv-DICVIV_09735:0.5021287322,acani-ANCCAN_17773:0.2216492219)100:0.3909681646)98:0.3360615844)74:0.3836848919,(asuu-AgB22X_g027_t02:1.3696650585,((((hcon-HCON_00060950:0.4150304610,acant-ACAC_0000133601-mRNA-1:0.2219022059)100:1.0381715662,pred-Pan_g13999.t1:1.4528590302)59:0.1128064303,acant-ACAC_0000301601-mRNA-1:1.2109584298)64:0.1870886141,rkr3-RSKR_0001171000.1:1.1209526810)61:0.2982692746)99:0.4593430976)46:0.1265776371,(((bmal-Bm4504:0.9276917355,(name-NECAME_05022:1.0558511105,ppac-PPA14598:0.9254730613)100:0.5712382516)57:0.2562871198,srat-SRAE_2000380600:0.6909122337)57:0.2751156679,hcon-HCON_00147750:0.5434637494)57:0.3087157169)98:0.3376729534,((((((((nbra-NBR_0000031901-mRNA-1:1.2657850222,acani-ANCCAN_19447:1.7776159454)98:0.3525343726,hcon-HCON_00131480:1.3339902380)97:0.2554375458,tcan-Tcan_17892.1:0.7559610112)53:0.0000022956,bmal-Bm17764:2.6684616979)95:0.4254234963,(((((((acant-ACAC_0001105001-mRNA-1:1.1548891071,((asuu-AgR012_g189_t04:0.0180725119,asuu-AgR012_g189_t01:0.0072965517)100:0.6010020115,name-NECAME_02640:0.3218826609)100:0.7446237288)99:0.4794629693,ppac-PPA15726:0.3058785862)99:1.2393841088,(rcul-nRc.2.0.1.t06278-RA:1.3940940695,(smur-SMUV_0000421801-mRNA-1:2.2439731257,pred-Pan_g13269.t1:2.8198373769)52:0.0462836631)89:0.2947157830)96:0.3016146295,(((((((((((cele-F54B8.9:0.2549280763,(cele-M02H5.12:0.4736998000,((cele-F54B8.16:0.2810409703,cele-F54B8.12:0.1553620491)100:0.3838452288,((cele-T24A6.13:0.3047381571,cele-T24A6.10a:0.3108005300)100:0.2876772795,cele-F30B5.8:0.5439684347)100:0.2493144420)100:0.0591202496)100:0.0967116749)100:0.0949056695,(cele-F54B8.6:0.1304131138,cele-F54B8.7a:0.1256726949)100:0.5006801696)100:0.0889551364,(cele-T19C9.1:0.3207274892,cele-T06E6.11:0.2990712475)100:0.3105354378)88:0.0514307367,((cele-T24A6.5:0.2435773859,cele-Y39G10AR.22:0.2468935099)100:0.2298915797,cele-Y32B12B.3:0.6421390758)100:0.1234991445)89:0.0562373739,((cele-R09E12.1:0.4181862436,cele-R09E12.2:0.3918992823)100:0.1089391288,cele-R09E12.8:0.4464701703)100:0.2231117770)99:0.1327249725,(((((cele-M01B2.3:0.1731538678,cele-M01B2.4:0.2752005865)100:0.1802828505,cele-T05G11.2:0.3988311384)99:0.0318419692,(cele-B0250.6:0.0621098991,cele-B0250.10:0.0894760930)100:0.3258811100)98:0.0448328535,cele-Y45G12C.8:0.4936548331)100:0.0947607587,(cele-C31A11.3:0.4015834951,(cele-C31A11.4:0.1678232317,cele-C31A11.10:0.1588554143)100:0.1540629425)100:0.2967947419)100:0.1495666198)100:0.2433611913,ppac-PPA06049:2.1332972004)83:0.0868538817,rkr3-RSKR_0000543150.1:2.1801237937)78:0.2215586006,(((((cele-T05E12.2:0.3266837157,(cele-C45H4.1:0.1964522691,cele-C45H4.3a:0.2022979730)100:0.4064869730)98:0.0774097569,(cele-C45H4.16:0.3558823055,(cele-C45H4.11a:0.6183997179,((((((cele-C04E12.9:0.0124851425,cele-F35F10.9a:0.0177608195)100:0.0610899265,cele-T28A11.7:0.1081744530)100:0.0307703412,cele-F35F10.2:0.1685536316)100:0.0228003129,(cele-C18B10.5:0.0788386407,cele-C18B10.4:0.1219984869)100:0.0672681617)100:0.0593163905,(cele-C18B10.3:0.0862863634,cele-C36C5.3:0.1024705902)100:0.0763902032)100:0.1245780435,(cele-C18B10.1:0.1823142782,cele-C18B10.2:0.1773784900)100:0.1037213044)100:0.4198054452)82:0.0606236164)98:0.0990644012)97:0.0729844310,(cele-Y5H2B.4:0.5213792741,((cele-C45H4.8:0.0973065260,cele-C45H4.7:0.1682027940)100:0.2168795449,cele-C45H4.9:0.3598774990)100:0.3579339653)100:0.1556044933)99:0.2052204436,(cele-ZC455.8a:0.1576492250,cele-ZC455.9:0.1476108730)100:1.0453643374)82:0.0597646492,(((cele-C02A12.2:0.2582558705,(cele-C02A12.3:0.1261295368,cele-C02A12.9:0.1914966904)100:0.0877171190)100:0.1811042548,((cele-Y49C4A.1:0.3746617426,(cele-Y49C4A.3:0.0790478575,cele-Y49C4A.2:0.1301772223)100:0.3583409980)99:0.2029007527,((cele-C02A12.10:0.2509918346,cele-C02A12.5:0.3209211257)100:0.1001141338,cele-C02A12.6:0.2311226640)99:0.0847407976)97:0.1054545818)99:0.2281923883,(cele-F16B4.10:0.7304429795,cele-H24O09.1a:0.7884034714)99:0.2421751085)97:0.1395786380)85:0.1389241199)83:0.1604550999,(tcan-Tcan_08970.1:2.4060255641,(((tcan-Tcan_16759.1:0.9506517252,(tcan-Tcan_13903.1:1.4779376893,(bmal-Bm9890:0.4207410421,ovol-OVOC9680:0.3626741172)100:0.6122048602)100:0.3867042638)96:0.1922441037,tcan-Tcan_04731.1:1.4241529350)95:0.2052924997,((bmal-Bm9109:0.5204666189,bmal-Bm1294b:0.7885764364)100:0.4397209584,bmal-Bm18561:0.9720918316)97:0.2335949936)98:0.3886941247)95:0.5037542490)95:0.1621877562,((smur-SMUV_0000007901-mRNA-1:1.7798928178,((((((((asuu-AgR006_g321_t05:0.0000029033,asuu-AgR006_g321_t03:0.0000029033)93:0.0083848899,asuu-AgR006_g321_t06:0.0000020216)99:0.0258599343,((asuu-AgR006_g321_t01:0.0000029033,asuu-AgR006_g321_t02:0.0000029033)95:0.0084063227,asuu-AgR006_g321_t04:0.0000029075)99:0.0183784329)99:0.3547047759,(bmal-Bm9001:0.3015726349,(ovol-OVOC12289:0.0000029075,ovol-OVOC12288:0.0787525741)100:0.1147235213)100:0.4870889944)100:0.1212201914,tcan-Tcan_02690.1:0.4683348102)94:0.1390776481,(hcon-HCON_00036375:0.1652253192,(nbra-NBR_0001166901-mRNA-1:0.3086902917,acant-ACAC_0000761901-mRNA-1:0.2652512837)100:0.1852239556)100:0.2601062258)99:0.5440156432,((((pred-Pan_g16294.t1:0.0465624779,pred-Pan_g21775.t1:0.0543981052)100:0.0984095436,pred-Pan_g1067.t1:0.1906923704)100:0.1720296381,pred-Pan_g21777.t1:0.4550600683)100:0.4198332205,(((hcon-HCON_00042290:0.4082384337,(nbra-NBR_0001468701-mRNA-1:0.4620551708,(name-NECAME_13435:0.2067073001,((acani-ANCCAN_13552:0.1269865910,(acani-ANCCAN_25983:0.1570685536,acani-ANCCAN_13551:0.0993503948)100:0.1323708524)100:0.0855917288,acani-ANCCAN_15483:0.1770917329)100:0.1715222722)100:0.1833339535)100:0.0772345280)100:0.0762001142,(((acant-ACAC_0001254101-mRNA-1:0.3850485752,(dviv-DICVIV_02322:0.3898465357,dviv-DICVIV_03543:0.6821798251)100:0.1094159829)100:0.1085639954,dviv-DICVIV_07660:0.2873888539)100:0.0619070749,acant-ACAC_0000304801-mRNA-1:0.6235291076)88:0.0561756967)88:0.1469820033,dviv-DICVIV_02869:0.7823303656)99:0.2480748315)100:0.3498275058)99:0.5616561453,(mhap-MhA1_Contig635.frz3.gene3:1.2851451026,pred-Pan_g5122.t1:2.0429778911)99:0.3764722933)97:0.2656003666)74:0.0584914765,asuu-AgB03_g126_t01:1.9055060940)85:0.0824695727)97:0.2858149105)99:0.4587132005,((tcan-Tcan_03698.1:0.9397267292,hcon-HCON_00137010:0.7741044944)100:0.6847799360,mhap-MhA1_Contig609.frz3.gene5:1.4956548920)100:0.1550379731)99:0.2001807058,((smur-SMUV_0000457801-mRNA-1:0.7803523456,(((smur-SMUV_0000847001-mRNA-1:1.2716549845,(asuu-AgB20_g065_t01:0.1252398551,bmal-Bm3765:0.5472177807)98:0.0886911570)72:0.1536659917,((srat-SRAE_1000159300:0.1658152431,rkr3-RSKR_0000416600.1:0.4254807866)100:0.3724614587,hcon-HCON_00146500:0.5517436886)97:0.1026961876)53:0.0870570293,((asuu-AgR007_g016_t01:0.8898952107,nbra-NBR_0000571601-mRNA-1:0.3115132420)93:0.1159723202,((bmal-Bm6399:0.2241548702,ovol-OVOC5880:0.0662158218)100:0.4680625029,ppac-PPA37833:0.5577232351)86:0.1029791003)79:0.1221178908)72:0.1124468943)73:0.1248012569,(((asuu-AgR012_g070_t01:0.0000029033,asuu-AgR012_g070_t02:0.0000029033)100:0.1171562758,(asuu-AgR012_g070_t03:0.0000029033,asuu-AgR012_g070_t04:0.0000029033)97:0.0000029075)100:0.1459278209,tcan-Tcan_02879.1:0.1783174904)100:0.5250690316)100:0.4240303750)38:0.0525135889,(((asuu-AgR020_g028_t01:0.2168822434,tcan-Tcan_13417.1:0.1465575054)62:0.1546144442,pred-Pan_g10775.t1:0.4391661482)100:0.7084408661,hcon-HCON_00064100:0.9490632714)50:0.0594244220)99:1.0435102186)81:0.0267057849,((acani-ANCCAN_20438:1.7660098011,ppac-PPA37709:1.3318569358)95:0.5081244960,ppac-PPA14209:1.0238708910)59:0.1014085431)56:0.0985802937,(((((tcan-Tcan_16766.1:0.8470846900,hcon-HCON_00128220:0.6616465964)99:0.6473411720,(ovol-OVOC7312:0.6232955066,pred-Pan_g1432.t1:0.4755066611)97:0.0222349036)98:0.2307741269,(hcon-HCON_00136130:0.0582405857,name-NECAME_14684:0.2188169685)100:0.8101257275)85:0.1342005248,((tcan-Tcan_09031.1:0.8664890194,hcon-HCON_00051610:1.5343092695)100:0.0825846922,name-NECAME_16894:0.9547156621)100:0.2420288035)85:0.0944123924,hcon-HCON_00110225:1.2457572883)93:0.2838360414)50:0.0380839775,(((rkr3-RSKR_0000811200.1:1.3331725710,(asuu-AgB12_g122_t01:0.4839759021,hcon-HCON_00064910:0.4675054294)100:0.8319473668)100:0.4555769963,ppac-PPA29480:1.8144428474)98:0.2147120828,((nbra-NBR_0000632201-mRNA-1:0.1181109407,acant-ACAC_0000835201-mRNA-1:0.3203302431)100:0.5240991092,name-NECAME_07354:1.1670254371)100:0.3817229106)93:0.3853877620)94:0.2713592227)98:0.2707350396,((((((((((((((((((((srat-SRAE_1000218800a:0.0000029033,srat-SRAE_1000218800b:0.0000029033)100:0.2072831285,rkr3-RSKR_0001026800.1:0.3069748103)100:0.8325784266,rcul-nRc.2.0.1.t44598-RA:0.7813086583)100:0.5599318197,pred-Pan_g18742.t1:0.2394509825)95:0.2958299137,asuu-AgR002_g296_t02:0.1413278346)95:0.1386707979,acani-ANCCAN_07345:0.6572162528)100:0.3595266979,ppac-PPA06753:0.3634056237)100:0.6474141466,((((((((((((((rkr3-RSKR_0000791300.1:1.2044818207,srat-SRAE_X000139300:0.4671642667)100:0.3090549263,((((((asuu-AgR030_g020_t05:0.0713121661,tcan-Tcan_03849.1:0.0122264475)97:0.0709868135,srat-SRAE_1000152600:0.2270562578)97:0.1593821602,ppac-PPA40227:0.1481749319)100:0.7232969422,((asuu-AgB15X_g058_t01:0.3045346720,(pred-Pan_g20311.t1:0.7032474333,hcon-HCON_00100900:0.8237921338)85:0.1946261422)97:0.3416321855,srat-SRAE_2000512500:1.0135475444)100:0.3568881751)100:0.4670506544,(((hcon-HCON_00167990:0.0314475569,acani-ANCCAN_04271:0.1552308481)100:0.0428820674,nbra-NBR_0001629001-mRNA-1:0.0401482772)100:0.2961040741,dviv-DICVIV_06587:0.2371872544)100:0.2534396627)100:0.2262352109,bmal-Bm5787:0.3531448068)100:0.1496421728)100:0.2126368025,((bmal-Bm1902:0.1131487976,ovol-OVOC3611:0.2247024231)100:0.4906854265,ppac-PPA23692:0.1959932955)100:0.3115009072)100:0.4796154863,pred-Pan_g16383.t1:0.2540301728)99:0.0902066146,srat-SRAE_X000154100:0.2634534889)99:0.1823025638,ppac-PPA21852:0.7111947722)97:0.2103099176,asuu-AgR033_g045_t05:0.1689204093)100:0.6793955717,asuu-AgR033_g045_t04:0.0061374158)95:0.1339169236,(bmal-Bm4879:0.0950804613,ovol-OVOC11602:0.4166540460)100:0.1810519693)96:0.1683806595,hcon-HCON_00035590:0.3334760205)97:0.1376665077,mhap-MhA1_Contig1101.frz3.gene10:0.4576747569)100:0.1787022286,pred-Pan_g16381.t1:1.0059910230)100:0.2884649339,(nbra-NBR_0001991601-mRNA-1:0.0857764963,acani-ANCCAN_03626:0.1092276355)100:1.1222094514)92:0.1544976736,(rcul-nRc.2.0.1.t13630-RA:0.3622140129,mhap-MhA1_Contig1744.frz3.fgene1:1.0545318426)100:0.3428024770)100:0.1259695912)100:0.2000187592,((((((rkr3-RSKR_0000806100.1:1.1927953260,srat-SRAE_X000115600:0.1194664868)96:0.2278876300,((asuu-AgR002_g331_t01:0.0061399947,tcan-Tcan_11881.1:0.0387247954)100:0.1673589003,(pred-Pan_g17012.t2:0.0000029155,pred-Pan_g17012.t1:0.0302564505)100:0.1638452015)100:0.0988869682)96:0.1776026437,((srat-SRAE_X000216000:3.7046149145,pred-Pan_g8758.t1:0.0000020675)76:0.3754659895,((((asuu-AgR038_g069_t01:0.0000000000,asuu-AgR038_g069_t03:0.0000000000):0.0000029033,asuu-AgR038_g069_t02:0.0000029033)100:0.1746260029,bmal-Bm6515:0.0890394872)100:0.0881750498,hcon-HCON_00115700:0.5035989525)98:0.1413443633)79:0.4124975818)78:0.1929367972,rcul-nRc.2.0.1.t10978-RA:0.4003276679)78:0.2663519255,(((rcul-nRc.2.0.1.t36443-RA:1.4121880516,rcul-nRc.2.0.1.t05103-RA:0.7561216457)85:0.2596328800,(ppac-PPA18124:0.6347951316,(tcan-Tcan_07525.1:0.1601891711,(pred-Pan_g1496.t1:0.0000029033,pred-Pan_g1496.t2:0.0000029033)100:0.3772209769)100:0.2895096534)100:0.3426134186)85:0.2485027334,((asuu-AgR021X_g053_t03:0.2065780326,((hcon-HCON_00147890:0.0434686986,acani-ANCCAN_20707:0.2032717589)100:0.1754403831,ppac-PPA14216:0.5058272503)93:0.1467208241)100:0.1829306404,srat-SRAE_2000432700:0.5220341355)100:0.2041200608)85:0.2086450948)93:0.1149512133,hcon-HCON_00100890:1.5778996521)61:0.1109339388)61:0.0990904820,((asuu-AgB20_g063_t01:0.7945941892,(nbra-NBR_0001456201-mRNA-1:0.3197378238,tcan-Tcan_16774.1:0.1583538645)98:0.0814518741)100:0.5927916133,(((((hcon-HCON_00156470:0.8100574945,dviv-DICVIV_08896:0.1137681545)100:0.0118238103,nbra-NBR_0001108901-mRNA-1:0.0791905120)100:0.2620359238,((asuu-AgR004_g142_t04:0.0000029033,asuu-AgR004_g142_t05:0.0000029075)100:0.1173197718,tcan-Tcan_02708.1:0.0112491597)100:0.2826338247)100:0.0704279243,pred-Pan_g16891.t1:0.3497538136)100:0.3236116395,rcul-nRc.2.0.1.t03983-RA:0.5132669751)100:0.1830234197)100:0.2876378670)90:0.0689528832,(rcul-nRc.2.0.1.t44736-RA:0.7762421421,(((((bmal-Bm4283:0.0526288623,ovol-OVOC5378:0.0294673601)100:0.1270888548,asuu-AgB06_g174_t03:0.0896233222)100:0.1609986503,pred-Pan_g9298.t1:0.1830465777)100:0.1424452528,rkr3-RSKR_0000578050.1:0.3897330219)100:0.1960211779,hcon-HCON_00102700:0.4538704950)100:0.2088359198)100:0.3457347213)87:0.0813568267,(((ovol-OVOC4233:1.2478617037,((asuu-AgB06_g092_t01:0.2028362748,tcan-Tcan_08151.1:0.1707959825)98:0.0667513363,tcan-Tcan_08155.1:0.4175305329)100:0.1607824674)100:0.4865584963,((((((tspi-EFV53664:1.4373267720,ppac-PPA33743:0.2611007493)99:0.2179115093,mhap-MhA1_Contig1496.frz3.gene1:1.4686537788)99:0.2086930275,pred-Pan_g15664.t1:1.1587629274)99:0.4346541457,rkr3-RSKR_0001015500.1:1.6521949659)99:0.3203381528,(asuu-AgR045_g076_t01:0.7732140534,asuu-AgR045_g076_t04:0.4228326709)100:0.5330567506)99:0.2759689534,((pred-Pan_g12628.t1:0.1549041985,hcon-HCON_00164190:0.2050034671)100:0.2087054443,smur-SMUV_0000626601-mRNA-1:0.5017928429)100:0.1325488204)99:0.2887778888)100:0.2205674405,((rkr3-RSKR_0001052200.1:1.5118979862,srat-SRAE_1000125000:0.4450183206)99:0.5046720499,(nbra-NBR_0000671201-mRNA-1:0.3121229430,ppac-PPA00365:0.3483241835)100:1.3135447496)96:0.4044140657)92:0.2178854563)79:0.0573678946,tspi-EFV56237:1.8412479900)76:0.1203131172,((((((bmal-Bm4633:0.3059374705,ovol-OVOC6125:0.0429663975)100:0.6871538142,hcon-HCON_00140810:0.1497457582)97:0.1345432388,name-NECAME_06900:0.2047557908)100:0.4080764564,acant-ACAC_0000953501-mRNA-1:0.1827335496)97:0.2141235402,pred-Pan_g17279.t1:0.4598804886)100:0.5820188204,rcul-nRc.2.0.1.t27086-RA:0.9077660256)100:0.6918353870)56:0.0510125542,((((((hcon-HCON_00129880:0.0000021744,nbra-NBR_0000785701-mRNA-1:0.4156997692)100:0.1946896412,acani-ANCCAN_02754:0.0120801810)100:1.0453128068,asuu-AgR010_g336_t01:0.3824896126)100:0.7540002341,(((srat-SRAE_X000212700:0.1394419266,rkr3-RSKR_0000755400.1:0.0974000194)100:0.1334456041,(tcan-Tcan_03314.1:0.2691660871,acant-ACAC_0001423101-mRNA-1:0.3475419745)100:0.3180572228)86:0.0514246557,ppac-PPA20520:0.2279502714)100:0.4011598288)100:0.1374847200,((((srat-SRAE_X000182300:0.2214299980,ppac-PPA06827:0.4637846652)100:0.2194319100,tspi-EFV51355:0.7353078076)57:0.0605143461,((((asuu-AgB08X_g272_t01:0.0000029033,asuu-AgB08X_g272_t02:0.0000029033)100:0.2721934873,((hcon-HCON_00187090:0.0488419196,nbra-NBR_0001481801-mRNA-1:0.0075019749)100:0.0557651444,name-NECAME_01756:0.0248275994)100:0.1145226193)100:0.1473350769,srat-SRAE_X000170800:0.6123648272)95:0.0825321637,ppac-PPA15885:0.9543613476)100:0.1428454388)57:0.0803865198,(((asuu-AgB13X_g044_t02:0.0712129910,tcan-Tcan_17330.1:0.1084547861)100:0.1594525033,pred-Pan_g10155.t1:0.3156298268)100:0.0852608167,name-NECAME_00156:0.2491548301)100:0.1581003223)100:0.4625884324)100:0.4033042030,(((((((((((((cele-H27D07.5:0.0330775253,cele-C44C3.11:0.0297606506)100:0.1127981338,cele-K12D9.3:0.2451341553)100:0.0713156103,cele-C44C3.1:0.2103993763)98:0.0672802581,((cele-K12D9.5:0.0096407770,cele-K12D9.7:0.0232118777)100:0.1778367073,cele-K12D9.4:0.1926629751)91:0.0574009330)88:0.0169834709,cele-C44C3.5:0.1709207538)100:0.4017905532,(cele-H27D07.4:0.0429059043,cele-C44C3.3:0.0302267557)100:0.2989815528)96:0.1170315301,(cele-T05B4.6:0.5125675289,cele-K12D9.9:0.6092656017)67:0.0920893474)40:0.0694628346,((((((cele-H05B21.3:0.0452339549,cele-H27D07.2:0.0099897675)100:0.1575383525,(cele-H05B21.4:0.0559137765,(cele-H27D07.3b:0.0000029033,cele-H27D07.3a:0.0000029033)100:0.0561212283)100:0.1486646556)100:0.3658802048,(cele-ZK1037.9:0.4582697237,cele-M01G12.4:0.4244290384)100:0.2620294641)92:0.0394719017,(cele-C03A7.3:0.1478416708,cele-C44C3.7:0.2698208254)100:0.3955420380)48:0.0447453806,cele-C44C3.2:0.5857228006)41:0.0537520332,cele-C33G8.1:0.5783593006)66:0.0551409773)43:0.1037441190,cele-T24A6.14:0.5072627082)100:0.4633892344,(((((((cele-ZK697.5:0.2718524375,cele-ZK697.12:0.3585689751)100:0.0604856105,(cele-Y46H3C.1a:0.0000024427,cele-Y46H3C.1b:0.0000029033)100:0.3398394519)100:0.1598886134,((cele-R11G11.13:0.2814464325,cele-ZK488.9:0.2787146355)100:0.2604432109,cele-ZK697.13a:0.3843938081)100:0.2974574069)100:0.0617148342,cele-Y46H3C.2a:0.3872483716)100:0.4512757654,((cele-T06G6.7:0.5408596554,cele-Y46H3C.3:0.5865680626)100:0.2287415286,((((cele-H06H21.1:0.1120472786,cele-H06H21.2:0.2493448609)100:0.6119737558,(cele-K04F1.3a:0.2353849532,cele-ZC204.15:0.2851601039)100:0.1204420645)100:0.1699107053,cele-K04F1.4:0.5324987000)100:0.2512081007,cele-R10D12.17:1.1993880497)55:0.0832288448)55:0.1143904332)94:0.0963682365,(((cele-F18E3.2:0.5285451773,(cele-Y57G7A.4:0.4037289953,(cele-F18E3.4b:0.2846547762,cele-F18E3.5:0.1604088138)100:0.2771415851)100:0.2087021295)100:0.2053371954,(cele-T11F1.1:0.4550086754,cele-T05A6.6:0.5570626741)100:0.4613534751)55:0.1763637265,((cele-Y43F8A.4:0.9571670627,((((cele-W06G6.6:0.1827546751,cele-W06G6.8:0.1991524669)100:0.1159234532,cele-F20E11.6:0.2023274549)100:0.3361769836,((cele-ZK262.6:0.1584378430,cele-ZK262.7:0.1573672580)100:0.4455453792,cele-T11F1.5:0.6023307932)100:0.1077709689)100:0.2023428727,cele-F18E3.6:0.7098795566)100:0.2905073691)100:0.1054365399,cele-T03E6.6:0.9361139021)100:0.1525288229)47:0.0884793184)46:0.0930246270,((((((((cele-C06B8.9:0.3314748404,cele-T05E12.4:0.5138130970)100:0.2917828377,(cele-F49A5.8:0.2075341948,cele-C41G6.7:0.3385447410)100:0.3823719162)100:0.3291161778,((cele-T10H4.6:0.1570825075,cele-T10H4.5:0.2262507652)100:0.4205746317,(cele-C41G6.15:0.2851345299,cele-C41G6.3:0.1518971074)100:0.3967550633)60:0.0644978102)43:0.0532100272,cele-M01B2.11:1.0545112040)45:0.0868257744,cele-T10H4.3:0.6707631190)100:0.4602724605,((cele-F59D6.5:0.5032274688,(cele-H10D18.3:0.4109884689,cele-R08F11.5:0.5626252408)100:0.1452913593)97:0.1018626979,(cele-ZC482.6:0.0853217057,cele-ZC482.8:0.1769196528)100:0.4180546135)100:0.4595603430)100:0.1684696052,(cele-ZK105.2:0.3693011584,cele-T03D3.3:0.4880062033)100:0.4981484080)100:0.1942131674,cele-Y75B12B.7:1.1351197070)99:0.1978896442)70:0.0543726378)98:0.1658262545,((((cele-F26D2.11:0.2033595868,(cele-K03D7.2:0.0371042151,cele-K03D7.11:0.1059477673)100:0.1963896578)100:0.4782272663,(((cele-F36D3.13:0.6626105417,cele-T26H5.5:0.4656816151)96:0.1313458006,(cele-Y116F11B.5:0.3512880242,acani-ANCCAN_07646:2.9744482038)93:0.2722071693)97:0.0806105487,cele-T05G11.3:0.6593640956)55:0.0386084910)96:0.1011862117,(cele-F14F8.10:0.6399230871,(((cele-F26D2.9:0.4633580062,cele-F14F8.11:0.2268699638)99:0.0326448433,cele-F14F8.6:0.2396931704)100:0.1915070508,cele-Y52E8A.5:0.6651220312)98:0.1582085640)76:0.0398991787)76:0.0462311899,(((((cele-H24D24.1:0.2700312145,cele-F36G9.1:0.2112915153)100:0.0758157548,cele-F36G9.16:0.2192644109)100:0.3474137823,(cele-T05G11.7:0.5320220671,cele-T05G11.6:0.6852374466)94:0.0502717903)100:0.2027409647,cele-F40D4.8:0.4866624794)99:0.0467296153,cele-Y32B12C.2a:0.6242336822)99:0.0995201508)98:0.3241442184)100:0.4202535274,(((ppac-PPA35769:0.6979154806,ppac-PPA03728:0.8081605388)100:0.0938275925,(ppac-PPA19538:0.1690505816,ppac-PPA36466:0.2179910004)100:0.5411777726)100:0.2645086299,((ppac-PPA42727:0.4129441675,ppac-PPA41824:0.4576138832)100:0.1061051509,ppac-PPA00733:0.5066571902)100:0.7529509360)100:0.5059612098)94:0.1201017112,((((((((((name-NECAME_08167:0.2013848825,acani-ANCCAN_13427:0.0275766694)100:0.0788485590,hcon-HCON_00133260:0.0661887950)100:0.1642561702,bmal-Bm6043a:0.3308556544)100:0.1050656013,(((((smur-SMUV_0000661301-mRNA-1:0.3559970852,(((asuu-AgR010_g167_t03:0.0000024427,asuu-AgR010_g167_t04:0.1041587159)93:0.0651889042,tcan-Tcan_12690.1:0.0955029536)98:0.1198296799,(hcon-HCON_00074140:0.0259440433,(dviv-DICVIV_05021:0.1684334358,name-NECAME_07992:0.0576260028)100:0.1050452044)100:0.3680539908)94:0.1060971651)91:0.0772498195,ppac-PPA25380:0.4026943285)100:0.1757296987,(tcan-Tcan_05897.1:0.2679695270,(pred-Pan_g10123.t1:0.2860798138,hcon-HCON_00057040:0.2258345538)100:0.1978278383)100:0.2148326315)97:0.0712694917,(pred-Pan_g23318.t1:0.4125813680,ppac-PPA18493:0.4142787859)100:0.1596128859)98:0.0543369444,((((tcan-Tcan_05480.1:0.1946306195,bmal-Bm17479:0.2982343204)100:0.1600036764,pred-Pan_g23317.t1:0.2792539880)97:0.0626182732,ppac-PPA18494:0.3334987578)100:0.2339319927,(((bmal-Bm6835a:0.0000026867,bmal-Bm6835b:0.0088654609)100:0.5351338137,((nbra-NBR_0000845701-mRNA-1:0.3202357444,hcon-HCON_00062760:0.3921728719)100:0.0226919016,acant-ACAC_0001350501-mRNA-1:0.2084760081)100:0.1601988967)100:0.1414423330,((srat-SRAE_X000050400:0.2717614988,rkr3-RSKR_0000372766.1:0.2643348453)100:0.2020917854,pred-Pan_g4553.t1:0.3425269162)100:0.1223718773)100:0.2234800290)100:0.1038628047)100:0.2175834349)100:0.1321506757,rcul-nRc.2.0.1.t45995-RA:0.4560966983)100:0.2013764396,(((bmal-Bm2601a:0.0225823226,ovol-OVOC7354:0.0446367254)100:0.2414374209,hcon-HCON_00161150:0.3861809192)100:0.1485139208,srat-SRAE_1000078900:0.3681312991)100:0.3444663020)100:0.1073390329,(((((asuu-AgR004_g193_t02:0.0240900301,tcan-Tcan_15618.1:0.0000024337)100:0.0662352223,((acant-ACAC_0000910101-mRNA-1:0.0319485019,ppac-PPA26446:0.2774392321)99:0.0736982666,(hcon-HCON_00136040:0.0108801242,nbra-NBR_0000570901-mRNA-1:0.0182718538)100:0.0245499594)99:0.1378154296)99:0.0695083477,ovol-OVOC6179:0.2272336179)99:0.0478532392,mhap-MhA1_Contig123.30:0.1751421412)100:0.1889800493,(pred-Pan_g23634.t1:0.0000029033,pred-Pan_g23634.t2:0.0000029033)100:0.4357744389)100:0.3214299950)79:0.1156743021,((((((asuu-AgR032_g054_t02:0.0000029033,asuu-AgR032_g054_t01:0.0082022407)100:0.0239354467,tcan-Tcan_14785.1:0.0516352300)100:0.1408275122,ovol-OVOC17:0.1644192324)98:0.0560875151,(((hcon-HCON_00024520:0.0349200768,acant-ACAC_0000765001-mRNA-1:0.1119689173)100:0.0340132155,name-NECAME_00702:0.0299298502)100:0.1861322741,ppac-PPA39979:0.5311438228)100:0.1321694921)98:0.0557551091,pred-Pan_g6389.t1:0.3891083817)88:0.1287005158,srat-SRAE_1000231800:0.4130300984)100:0.4507983971)80:0.0423036076,rcul-nRc.2.0.1.t36487-RA:1.1729362356)100:0.1665328393,((rcul-nRc.2.0.1.t12819-RA:0.6135021674,(asuu-AgB15X_g039_t02:0.0764763631,tcan-Tcan_05575.1:0.0491093783)100:0.6495806126)100:0.2422419080,(hcon-HCON_00044260:0.3375195384,ppac-PPA10170:0.3831562698)100:0.9077932679)100:0.2411790267)96:0.1083941143)100:0.2548278701)100:0.1955341127)55:0.1262736216,(((rkr3-RSKR_0000187000.1:0.8323011880,mhap-MhA1_Contig55.frz3.fgene3:0.8480396673)100:0.5530125683,(smur-SMUV_0000678401-mRNA-1:0.3862957067,ppac-PPA38881:0.8074621724)97:0.1495075063)100:0.8423520551,rcul-nRc.2.0.1.t28418-RA:1.6200278002)95:0.3236328398)61:0.1028413531,(tspi-EFV49903:1.4047856158,((srat-SRAE_1000164800:0.7724310530,(hcon-HCON_00063930:0.3362161709,acani-ANCCAN_01996:0.1271649134)100:0.5565537273)100:0.3200099311,((((smur-SMUV_0000824101-mRNA-1:0.2867431909,pred-Pan_g18840.t1:0.3247975365)98:0.0528779629,acant-ACAC_0000118801-mRNA-1:0.2218712313)91:0.0523995660,ovol-OVOC10230:0.2738544354)98:0.0943227581,rkr3-RSKR_0000397900.1:0.5005797800)100:0.3084734651)100:0.6013637230)62:0.3503531537)62:0.1117918700,(((((((smur-SMUV_0000271601-mRNA-1:0.5397532450,(asuu-AgR004_g022_t01:0.2525746576,tcan-Tcan_10891.1:0.2200750873)100:0.1489760105)93:0.0735727186,srat-SRAE_2000513500:0.8322255646)93:0.1036009078,mhap-MhA1_Contig309.20:0.5038718708)100:0.2719596532,(((smur-SMUV_0000874201-mRNA-1:0.4636982654,tcan-Tcan_17991.1:0.4730574422)100:0.0847307417,name-NECAME_09999:0.6026295887)100:0.1461524390,(((smur-SMUV_0000026201-mRNA-1:0.4332760915,rkr3-RSKR_0000704500.1:0.6936647562)50:0.1931596692,tcan-Tcan_12612.1:0.5022995328)100:0.1379182909,(pred-Pan_g5476.t1:0.5621616885,(hcon-HCON_00090770:0.4056706011,acant-ACAC_0001324001-mRNA-1:0.0883793276)100:0.2863215473)100:0.1680166905)100:0.2300351763)100:0.1058678922)100:0.1875771074,(((asuu-AgR038_g017_t01:0.6181061874,bmal-Bm4793:0.3176186687)61:0.2298738047,((hcon-HCON_00120770:0.2731730453,dviv-DICVIV_03621:0.2411952364)100:0.2790782578,nbra-NBR_0000902901-mRNA-1:0.5193973809)99:0.2918157082)99:0.2017775104,ppac-PPA27426:0.8550574370)100:0.2913029455)73:0.0661323591,(smur-SMUV_0000076201-mRNA-1:0.6191004374,(srat-SRAE_2000084900:1.0102930791,(hcon-HCON_00139590:0.3410870714,nbra-NBR_0001028901-mRNA-1:0.2245041338)100:0.7623605761)84:0.2036841058)72:0.1433353419)83:0.2815187627,(((rcul-nRc.2.0.1.t26143-RA:1.1959737760,((srat-SRAE_X000073700:0.3300195340,rkr3-RSKR_0000856700.1:0.3111528590)100:0.4800622557,pred-Pan_g3141.t1:0.4167357228)100:0.2041304600)52:0.1179093614,(((((((asuu-AgR022_g139_t01:0.1982323870,smur-SMUV_0000080001-mRNA-1:0.2645320320)100:0.1404408604,(hcon-HCON_00120350.1:0.1124335186,hcon-HCON_00120350.2:0.0039506639)100:0.2774253967)100:0.0685152899,ppac-PPA27428:0.4635742831)100:0.1413442899,srat-SRAE_X000007600:0.4350888420)99:0.1530736479,acant-ACAC_0001242001-mRNA-1:1.1318422786)100:0.1408113833,(ppac-PPA38715:0.5033680374,(hcon-HCON_00113810:0.1771025528,acant-ACAC_0001055201-mRNA-1:0.2149453670)100:0.5985525674)100:0.2649302036)72:0.1306711651,((((((bmal-Bm3954:0.0000029033,bmal-Bm17829:0.0000029033)100:0.0694237507,ovol-OVOC12027:0.0487192813)100:0.2896937175,((hcon-HCON_00156550:0.1004457242,(acani-ANCCAN_00917:0.0604726665,nbra-NBR_0001534101-mRNA-1:0.0538994675)100:0.1011379138)100:0.1491790166,ppac-PPA08032:0.2868265396)100:0.2049727540)100:0.0890519789,rkr3-RSKR_0001135300.1:0.6922628068)100:0.2281630394,pred-Pan_g3021.t1:0.7671855923)100:0.0409758175,ppac-PPA19984:0.8038452509)99:0.1123614082)56:0.0809102279)94:0.0796780335,((tcan-Tcan_05504.1:0.7105031196,(rkr3-RSKR_0001010700.1:0.7626457929,ppac-PPA37485:1.0870842380)99:0.1913142961)68:0.1020300596,(tcan-Tcan_11266.1:0.7667384717,(srat-SRAE_2000379200:0.5682195910,rkr3-RSKR_0001150250.1:1.0746720938)100:0.7757445613)98:0.1839307505)65:0.0897736007)94:0.2426332665)71:0.4698331053)64:0.1398813997,(((tcan-Tcan_17835.1:0.5678783978,(pred-Pan_g21357.t1:0.8553905150,ppac-PPA23517:0.5823146511)100:0.3783700447)100:0.8569955470,(((((pred-Pan_g22969.t1:0.4385891271,ppac-PPA08312:0.3030256649)100:0.2411532882,hcon-HCON_00178640:0.1338932251)98:0.0778044624,(name-NECAME_02651:0.0481401294,acani-ANCCAN_14567:0.0272040813)98:0.0417586591)100:0.1073843704,acant-ACAC_0000463701-mRNA-1:0.1784995779)100:0.2318539028,(nbra-NBR_0000718501-mRNA-1:0.0572748180,dviv-DICVIV_08898:0.0645114563)100:0.2877201596)100:0.4431720674)74:0.0729253324,(((tcan-Tcan_11707.1:0.4182844222,(srat-SRAE_1000028100:0.3783859659,rkr3-RSKR_0001032600.1:0.1123861044)100:0.3336926453)100:0.8915816943,pred-Pan_g9736.t1:1.1662903927)100:0.2862857122,(((rkr3-RSKR_0000309300.1:0.4474877459,dviv-DICVIV_10829:1.1606587874)50:0.2359609277,(nbra-NBR_0000582201-mRNA-1:0.2034577540,acant-ACAC_0000415401-mRNA-1:0.3679607589)100:0.6897605811)98:0.2204181622,(ovol-OVOC3309:0.7387118385,pred-Pan_g14877.t1:0.0794895598)100:0.4061054249)100:0.6633120449)49:0.1115952318)98:0.2785459445)64:0.2977253894,((tspi-EFV49815:0.0000029033,tspi-EFV55503:0.0000029033)100:1.8762683606,name-NECAME_05792:2.0177736605)97:0.2330606204)61:0.1363691211)60:0.2725240281,((((((((((rcul-nRc.2.0.1.t12186-RA:1.6869127891,rcul-nRc.2.0.1.t05024-RA:0.7205253982)100:0.2912432760,rcul-nRc.2.0.1.t19102-RA:1.3635508021)100:0.4745129319,((rcul-nRc.2.0.1.t47897-RA:1.1556007735,rcul-nRc.2.0.1.t05501-RA:0.7542843702)100:0.2591189572,rcul-nRc.2.0.1.t38010-RA:1.3333771674)100:0.3706804635)100:0.2512944678,rcul-nRc.2.0.1.t12449-RA:1.7959045677)100:0.1842378123,(((tspi-EFV55593:1.0621876614,tspi-EFV50580:0.8739723754)100:0.3544320204,tspi-EFV60954:1.4163207893)100:0.5514590962,rcul-nRc.2.0.1.t09822-RA:1.9666291633)61:0.1368143113)63:0.1307656631,((tspi-EFV57058:2.3134689126,tspi-EFV53410:0.6339432107)98:0.5840492704,(rcul-nRc.2.0.1.t36612-RA:0.6033287245,rcul-nRc.2.0.1.t44208-RA:0.9114604725)100:0.3335527807)98:0.5769891828)55:0.1071572674,(((((((((((((cele-C51E3.3:0.2257355694,cele-C51E3.2:0.1590247100)100:0.0880616214,cele-C51E3.4:0.1990002919)100:0.1941741109,cele-C51E3.5:0.6652955164)100:0.1036641269,((cele-F07B10.6:0.4057787936,(cele-T19B10.10:0.3459919696,cele-F20A1.3:0.3710181495)100:0.1228573414)100:0.1096226091,cele-C25E10.3c:0.6886394476)89:0.1045561532)100:0.1831564059,dviv-DICVIV_04773:0.6636605619)100:0.1238142001,((cele-F53F8.2:0.0119770536,(cele-T26E4.15:0.0178477348,cele-M01B2.7:0.0119608239)100:0.1268866711)100:0.1575001571,(cele-T26E4.14:0.0218820885,cele-M01B2.9:0.0340224523)100:0.1449736140)100:0.7589286436)100:0.1389072848,(((hcon-HCON_00098640:0.1562677144,hcon-HCON_00107945:0.3107928804)100:0.1016291280,hcon-HCON_00098615:0.2673604829)100:0.3900516643,(dviv-DICVIV_10067:0.5731711362,(name-NECAME_12373:0.2400664476,nbra-NBR_0001447501-mRNA-1:0.7507574591)100:0.1320605581)95:0.0810455824)100:0.6236895338)93:0.1319968081,(pred-Pan_g17686.t1:1.1728602401,(((ppac-PPA25820:0.3901257138,(ppac-PPA40029:0.1050524926,ppac-PPA41636:0.0768232783)100:0.2732895945)100:0.5901858069,((ppac-PPA42860:0.1350789726,((ppac-PPA08016:0.1320407285,ppac-PPA20723:0.6554853930)100:0.0600467430,(ppac-PPA36213:0.1327481741,ppac-PPA41031:0.2321482712)100:0.0954410919)82:0.0801984254)100:0.4437631647,ppac-PPA09049:0.6629979128)100:0.1564607840)100:0.1758732242,((ppac-PPA36161:0.7493318534,((ppac-PPA29581:0.4426934827,ppac-PPA04029:0.5858647972)67:0.0580138586,ppac-PPA41084:0.5576228732)67:0.0746533973)99:0.0917183121,(ppac-PPA41515:0.6892590570,ppac-PPA41545:0.5636140597)94:0.0713487813)100:0.3629896419)100:0.3136548939)97:0.1762218961)92:0.0671769738,((((((pred-Pan_g14635.t1:0.2845000870,pred-Pan_g14636.t1:0.1719724634)74:0.0662722128,pred-Pan_g14637.t1:0.1170169453)99:0.5845212195,pred-Pan_g14027.t1:0.7466174264)100:0.2446180326,(pred-Pan_g14994.t1:0.4554706887,pred-Pan_g12078.t1:0.8218809458)100:0.3430331355)66:0.1125486922,pred-Pan_g7257.t1:0.7415496147)98:0.1536476951,(((mhap-MhA1_Contig840.frz3.gene1:0.8535149169,mhap-MhA1_Contig13.frz3.fgene1:1.0043833649)100:0.1930872298,(mhap-MhA1_Contig247.frz3.gene1:0.0216885825,mhap-MhA1_Contig926.frz3.gene3:0.0343169203)100:1.4965650677)98:0.1608699560,mhap-MhA1_Contig2523.frz3.gene1:1.0993108854)97:0.1330156311)99:0.2137075699)93:0.0949651469,((((smur-SMUV_0000608201-mRNA-1:1.2952068553,tcan-Tcan_00200.1:0.8339816243)99:0.1502951022,(tcan-Tcan_05937.1:0.3246511838,asuu-AgR012_g101_t02:0.6530584955)100:0.3183243167)99:0.1104995620,(((ovol-OVOC9675:0.0611548439,ovol-OVOC12736:0.1105775414)100:0.0623532524,ovol-OVOC2071:0.3106055939)62:0.0242483160,ovol-OVOC3453:0.1359804206)100:0.6187430565)100:0.1923099129,ppac-PPA34690:1.5723095651)64:0.0876644996)100:0.2497730620,(((((cele-F38E1.8:0.3560516243,cele-C03G6.16:0.5118470482)100:0.4521016789,cele-Y62E10A.4a:0.2421990932)97:0.1326218577,(acant-ACAC_0000987101-mRNA-1:0.5905430870,acani-ANCCAN_06231:0.2633516028)100:0.1451006394)97:0.1424620842,(srat-SRAE_2000105700:0.3228363387,rkr3-RSKR_0000197300.1:0.2469301169)100:0.2444571282)100:0.6450523500,rcul-nRc.2.0.1.t01564-RA:1.9634663510)62:0.1873749050)50:0.0509621099,((((((((((((cele-C13D9.5:0.2339027813,cele-C13D9.6:0.3590591695)100:0.1532037110,(cele-F26G5.12:0.3326549026,cele-F26G5.10:0.2625283064)100:0.3403957201)100:0.5751872706,cele-Y97E10B.3:0.4470800035)99:0.0751540976,cele-Y97E10B.4:0.5341657922)100:0.3966674850,cele-Y97E10B.2:0.2260761827)55:0.1048606338,((cele-F40D4.5:0.0361332546,cele-F20E11.2:0.0264299116)100:0.0958362884,cele-Y97E10B.9:0.1606614866)100:0.1308722055)82:0.3507874221,(hcon-HCON_00102025:0.4311278176,hcon-HCON_00113330:0.9835715655)61:0.1059184308)80:0.2557902431,((cele-C39H7.5:0.2885690577,cele-C39H7.8:0.3087565150)100:0.4399402272,ppac-PPA42716:0.7824843376)100:0.2426264605)80:0.1413023282,(ppac-PPA43060:1.5604362663,((((cele-F58D7.1:0.1742172656,cele-C04E6.2:0.1841155426)100:0.4148873937,cele-T22G5.4:1.0778670780)100:0.1622035671,(hcon-HCON_00155430:0.5857044804,acani-ANCCAN_12311:0.5185128555)100:0.2640817074)100:0.1871986701,hcon-HCON_00155445:0.7179601300)100:0.2207636163)73:0.1375990169)53:0.0354437465,hcon-HCON_00019100:1.2235654904)100:0.1530404236,pred-Pan_g7190.t1:3.0923683013)93:0.0507802120,(cele-R07B5.5:0.7916432009,rkr3-RSKR_0001084025.1:0.6380519485)100:0.3743079223)91:0.2960175905)50:0.0759619224,ppac-PPA40783:2.5303113249)37:0.1568823050)56:0.1176515040,((((((((((ovol-OVOC12431:0.3309470719,ovol-OVOC12702:0.2387664365)100:1.1966950678,((bmal-Bm9002:0.0000029033,bmal-Bm9770:0.0040477460)100:0.4085407370,((ovol-OVOC11508:0.1854250982,ovol-OVOC10125:0.6343789659)100:0.1466942752,ovol-OVOC12477:0.5062332470)60:0.1404289161)53:0.1283026658)59:0.0858897803,bmal-Bm1295b:0.6462255115)100:0.7284989742,((asuu-AgR006_g368_t01:0.2818596503,tcan-Tcan_11914.1:0.2088328826)100:0.9559701913,tcan-Tcan_13892.1:1.2280055162)100:0.2752215918)84:0.0930767482,(asuu-AgR001_g555_t02:0.0209775290,asuu-AgR001_g555_t01:0.0031443166)100:1.5928930504)100:0.1386220200,(asuu-AgR001_g514_t02:0.0000020485,asuu-AgR001_g514_t03:0.0175056059)100:1.2233881589)100:0.3616653660,(asuu-AgR009X_g206_t02:1.7834141271,((tcan-Tcan_13052.1:1.2316999077,(pred-Pan_g18675.t1:0.3353363978,pred-Pan_g3808.t1:0.6472567675)100:0.6033653895)100:0.1847375668,ppac-PPA17083:0.8841553568)100:0.3771051214)99:0.3254394940)70:0.1255528253,((asuu-AgB09X_g105_t02:0.2781346690,bmal-Bm14825:0.6668330110)100:0.1782666409,(tcan-Tcan_09051.1:0.2523017631,tcan-Tcan_09042.1:0.3672828492)100:0.2858435266)100:0.9062024750)71:0.1819285017,(tspi-EFV60150:1.5219158591,tspi-EFV60577:1.5569895386)44:0.4078700525)66:0.2370904014,((((rcul-nRc.2.0.1.t30510-RA:1.0784766942,((rcul-nRc.2.0.1.t31034-RA:0.7343989933,rcul-nRc.2.0.1.t06274-RA:1.2305537048)100:0.2731763501,(rcul-nRc.2.0.1.t34331-RA:0.6675578296,(rcul-nRc.2.0.1.t22574-RA:0.2984530258,rcul-nRc.2.0.1.t22572-RA:0.7009472855)100:0.4288434460)100:0.7700727468)96:0.0601596993)100:0.3628581287,acant-ACAC_0000353701-mRNA-1:1.3696605293)100:0.1932941676,rkr3-RSKR_0000156850.1:1.2510346240)64:0.1126692335,((((((asuu-AgR017_g008_t01:0.7413263221,(tcan-Tcan_09829.1:0.5032017733,tcan-Tcan_09986.1:0.4380929799)100:0.2526214112)100:0.1872257551,tcan-Tcan_09831.1:0.6013946951)100:0.1865980696,tcan-Tcan_09844.1:0.4370210505)100:0.5666803680,srat-SRAE_2000474200:1.3449901725)41:0.0758473924,(srat-SRAE_1000048950:0.9549506151,rkr3-RSKR_0000987900.1:1.1608839002)100:1.0040027550)65:0.2210680459,pred-Pan_g4982.t1:1.2709491936)65:0.1889543262)98:0.1869417455)27:0.0668510662)54:0.2525205679,rcul-nRc.2.0.1.t13556-RA:2.2799766452)59:0.0000021369,(ovol-OVOC3852:2.2618129284,((smur-SMUV_0000137301-mRNA-1:0.4853039478,(((srat-SRAE_2000443300:0.2180602057,rkr3-RSKR_0000153200.1:0.5814783295)49:0.2417093267,ppac-PPA26287:0.6924190374)48:0.0981794234,(dviv-DICVIV_09460:0.3738766802,name-NECAME_00677:0.3294004806)98:0.1764488541)51:0.1550611687)51:0.1320085855,pred-Pan_g21269.t1:0.3686080623)99:1.0189705692)64:0.2821412178)48:0.2482196660)34:0.0372115584,(((rkr3-RSKR_0000344500.1:1.1588616364,(pred-Pan_g13069.t1:2.7092814558,((hcon-HCON_00164890:0.0000027657,(nbra-NBR_0000934501-mRNA-1:0.4831327437,ppac-PPA39987:1.0805231988)89:0.0599192875)93:0.3398067351,name-NECAME_01558:0.0689946994)96:0.7489193487)74:0.1275364149)78:0.2037833797,((((((smur-SMUV_0000316901-mRNA-1:0.7684748383,ppac-PPA00440:0.3545468625)98:0.1835392629,(srat-SRAE_1000060400:0.7471170594,mhap-MhA1_Contig120.frz3.gene31:0.8825411322)72:0.0987267800)72:0.0827741163,tcan-Tcan_10420.1:1.1038237363)95:0.0595521392,pred-Pan_g20030.t1:0.5341357774)99:0.1673224539,bmal-Bm3372:0.5219256774)100:0.2674289865,(hcon-HCON_00005680:0.3595143213,acani-ANCCAN_26744:0.0757662323)100:0.3995057850)98:0.2052521486)79:0.2947856934,(srat-SRAE_1000351300:0.6338930166,srat-SRAE_2000446700:0.6272626189)100:0.4052123634)80:0.6693796302)76:0.3192507790,(cele-D1022.6:0.4700377857,(hcon-HCON_00062610:0.1496515708,dviv-DICVIV_10558:0.1427978775)74:0.0000025377)99:2.4395798742)72:0.1481516493,(((((((((((((((cele-K09D9.10:0.1551714335,cele-K07C6.7:0.1551133088)100:0.0630833608,(((cele-C03G6.2:0.3604404963,cele-K07C6.11a:0.1287296202)100:0.0938580496,cele-R13D7.4:0.3830849647)99:0.0538838488,(cele-K07C6.6:0.3330346042,(cele-K07C6.9:0.0955285044,cele-K07C6.8:0.3326455555)100:0.1127290945)100:0.1783770653)100:0.0479003279)100:0.2797733231,cele-T07H8.3:0.3645589625)100:0.2518742702,(cele-T01C4.4:0.6557741029,(cele-C03A7.6:0.2717160741,cele-C03A7.5:0.0876359767)100:0.6573682548)100:0.4773082521)99:0.0571370502,(((((cele-T10H4.9:0.1622903575,cele-Y43B11AL.2b:0.1385549229)52:0.0286451128,cele-T26H8.2:0.2352748727)52:0.0463483764,cele-Y102A5C.22:0.1778517770)100:0.3686924968,((ppac-PPA36465:0.5666664391,ppac-PPA15884:0.8535039754)100:0.2187236145,ppac-PPA28620:0.9205486783)94:0.1348393206)67:0.0906611373,(cele-E02C12.3:0.2871573032,cele-E02C12.2:0.2866618519)100:0.5851604318)96:0.0946641628)99:0.1492714107,((((cele-T05A12.1:0.1303189087,cele-R13H7.1:0.2808732299)100:0.3629384131,((cele-F31F4.2:0.4767450840,cele-F31F4.3:0.1873996966)100:0.0947802793,cele-F31F4.4:0.3533069281)100:0.0825752100)100:0.1125717186,(cele-T07H8.1:0.2725390342,cele-C47A10.8:0.3105329267)98:0.0963562896)98:0.1525502240,((cele-K06B4.9:0.3045886756,(cele-R13D11.9:0.0010873196,cele-F41H8.4:0.0161196630)100:0.2238776801)100:0.1406597732,(cele-R05D8.5:0.3841765865,(cele-R05D8.4:0.0609805150,cele-C24B9.16:0.1327895559)100:0.3915224677)99:0.1431286794)97:0.1232086724)100:0.6052203565)62:0.0418444765,(cele-F59B1.7:0.6848067451,(cele-T10C6.4:0.6582108487,(cele-T10C6.3:0.4231561438,cele-C06B3.11:0.5745885840)97:0.1583397188)100:0.8111434365)98:0.2792309608)100:0.3250713424,(((ppac-PPA40737:0.8173358831,((((name-NECAME_04121:0.2303475330,acani-ANCCAN_10833:0.1509204272)100:0.0704593825,(acani-ANCCAN_24820:0.0366565398,acani-ANCCAN_10834:0.0107662581)100:0.1064666721)100:0.2070565619,hcon-HCON_00040920:0.4950521181)100:0.2936017548,hcon-HCON_00039750:0.5570257234)100:0.3547432967)98:0.1802647785,(((((((((cele-Y55F3AM.2:0.3045238696,cele-C44B12.4:0.2776489560)100:0.1851335508,(hcon-HCON_00118920:0.3551436972,(hcon-HCON_00154720:0.1842150821,hcon-HCON_00154725:0.1850125480)100:0.8005779392)85:0.1020724742)100:0.2136042787,(ppac-PPA11920:0.0405037911,ppac-PPA36350:0.1300465641)100:0.5026090346)99:0.1645329251,((ppac-PPA07910:0.4737967206,ppac-PPA41691:0.9432915721)85:0.0627915073,(ppac-PPA40800:0.3391605971,ppac-PPA41561:0.5344911372)100:0.5699866144)100:0.2694429285)99:0.0874530810,(ppac-PPA38955:0.5801648937,((ppac-PPA40545:0.5852325974,ppac-PPA36081:0.7729802667)100:0.1206503557,(ppac-PPA20838:0.2017910581,ppac-PPA12284:0.1402123952)100:0.6559157193)98:0.1471814809)100:0.9894535559)100:0.1165051930,(srat-SRAE_0000012400:0.9482332972,(srat-SRAE_1000256800:0.4507614875,rkr3-RSKR_0000393300.1:0.3828434689)100:0.1519863375)100:0.3902359720)96:0.0286957469,((asuu-AgR058_g011_t01:0.1518923976,tcan-Tcan_03626.1:0.1638142866)100:0.4568192035,(bmal-Bm2750:0.1889487031,ovol-OVOC7106:0.2338535937)100:0.4764318216)100:0.3245429984)95:0.0913248843,((hcon-HCON_00026650:0.4608181372,nbra-NBR_0000606101-mRNA-1:0.4551156743)100:0.1307032209,(acani-ANCCAN_09534:0.3048894407,acani-ANCCAN_00649:0.1697409347)100:0.5321787443)100:0.3447426214)64:0.0645835664,((((asuu-AgR035X_g035_t02:0.1994840487,tcan-Tcan_12016.1:0.1019686354)100:0.9581386006,(((tcan-Tcan_03615.1:0.7512938094,((bmal-Bm4872:0.2463238841,ovol-OVOC3382:0.1482303978)100:0.1927975461,ovol-OVOC12728:0.3027328834)100:0.8824708574)92:0.1128845557,((((((bmal-Bm11067:0.0000029033,bmal-Bm17819:0.0042676849)100:0.1642276129,bmal-Bm2337:0.1862408615)94:0.0840584416,(ovol-OVOC12227:0.2379478700,ovol-OVOC12199:0.3334157858)95:0.1412707286)89:0.0784480123,bmal-Bm11061:0.2675374387)82:0.1000922224,(bmal-Bm11060:0.5112902291,(((ovol-OVOC12395:0.1267164425,ovol-OVOC12511:0.0879522652)96:0.0194972294,(ovol-OVOC12678:0.1531499295,(ovol-OVOC12765:0.2095979876,ovol-OVOC7503:0.0968536118)100:0.1373194011)88:0.0472890372)89:0.0245799966,(ovol-OVOC11966:0.1844587668,ovol-OVOC12665:0.1449354613)86:0.0220391374)98:0.2308469690)99:0.1805096574)100:0.3644334024,ovol-OVOC8080:0.6801747249)100:0.4785789019)100:0.3019093133,tcan-Tcan_12185.1:1.0459695072)78:0.1217522195)89:0.0572818951,nbra-NBR_0001351901-mRNA-1:1.1366721693)79:0.0899004317,((srat-SRAE_X000246550:0.9772293733,rkr3-RSKR_0000674866.1:1.1654928768)95:0.6278668224,(ppac-PPA39243:0.9949794303,((((((cele-F38B7.8:0.1833895321,cele-F38B7.7:0.1093446505)100:0.2415203419,((cele-F59B1.3:0.1202183688,cele-H12C20.5:0.1074542631)100:0.0374772713,cele-F10G2.6b:0.1509696044)100:0.2896296221)100:0.1290452668,((cele-F35B12.1a:0.3063045035,cele-F43A11.4:0.4052526983)100:0.0953562243,cele-F43A11.6:0.4070517734)100:0.2970319100)65:0.0709125085,cele-F38B7.4:0.4316880868)65:0.0875906679,((cele-K12G11.5:0.3766128020,(cele-C01G10.3:0.3984923410,cele-K03B4.5:0.4757026262)100:0.3655894925)100:0.2512939013,cele-F41F3.7:0.7313932736)64:0.1716732567)100:0.5666635551,((nbra-NBR_0001317401-mRNA-1:0.3410903662,acani-ANCCAN_05096:0.2903082316)100:0.4995622565,((((((cele-F40H7.5:0.2251174510,cele-F40H7.4:0.1024590347)100:0.6499213993,(cele-F19B10.7:0.1101296796,cele-F19B10.8:0.1395929841)100:0.2561244558)100:0.1952368129,((((cele-F40H7.2:0.1180910525,cele-C46E10.6:0.1008814689)100:0.2430292338,(cele-F56H9.1:0.4478834238,cele-T24E12.8:0.5589427777)100:0.1397409974)88:0.0412643000,(cele-F40H7.8:0.2853220741,cele-F40H7.7:0.2569229935)100:0.1743296689)100:0.3486485613,cele-T24E12.4:0.4643249684)100:0.3295680853)100:0.3568600054,cele-T01D3.4a:0.8395040690)100:0.0959863692,(((((cele-F09F3.12:0.4328494874,(cele-F09F3.4:0.7123825510,cele-F09F3.7:0.9730646815)89:0.2438768683)85:0.0580952198,cele-F32H5.6a:0.4512304207)77:0.0853719995,cele-F09F3.11:0.4200763321)77:0.1037324705,((cele-F55B12.9:0.3135598407,cele-F55B12.7:0.3057669620)92:0.0854606268,cele-F09F3.1a:0.8249165727)100:0.2931007076)86:0.0828851700,cele-F09F3.13:0.4352762035)100:0.4065270080)100:0.1939076754,((((((cele-F35F10.8:0.0093814827,cele-C04E12.8:0.0591632675)100:0.0382762665,cele-F49C5.2:0.0376578881)100:0.0864681715,cele-F49C5.1:0.1046628684)100:0.1103313816,cele-T21B4.12:0.0637010504)100:0.3549915503,(cele-C14C11.5:0.1916817256,(cele-W05B10.5a:0.0000029033,cele-W05B10.5b:0.0000029033)100:0.2209940043)100:0.1332993079)100:0.6957435524,cele-F41G3.11:1.3310776646)97:0.0832023890)100:0.3501547862)100:0.1981960451)100:0.2438863308)99:0.4083595559)51:0.0105799773)80:0.0907742585)85:0.1364371262)62:0.0860420306,((asuu-AgR016_g175_t06:0.0000024427,asuu-AgR016_g175_t03:0.0349925765)100:1.0132832513,rcul-nRc.2.0.1.t31539-RA:1.9192221904)96:0.2548058206)66:0.1048664648)65:0.0491062005,(((rkr3-RSKR_0000388250.1:0.5660439336,rkr3-RSKR_0000568960.1:0.6813043710)100:0.3679021201,rkr3-RSKR_0000307625.1:0.5437907112)100:0.1878545401,rkr3-RSKR_0000520084.1:0.5664480524)100:1.0553463717)80:0.1274739076,(rkr3-RSKR_0000022450.1:0.8541793178,((rkr3-RSKR_0000551050.1:0.2554653539,rkr3-RSKR_0000985925.1:0.1383981497)100:1.0003545284,((rkr3-RSKR_0001063775.1:0.3119361420,rkr3-RSKR_0000126050.1:0.3286727780)100:0.6075044845,rkr3-RSKR_0000015650.1:1.5977923827)76:0.0427793393)96:0.2120984856)100:0.4296876352)98:0.1324711863,((((rcul-nRc.2.0.1.t00983-RA:0.5078699344,rcul-nRc.2.0.1.t15513-RA:0.2994549128)100:0.4045202321,rcul-nRc.2.0.1.t03590-RA:0.6819933399)100:1.0033399925,name-NECAME_07626:1.3032677446)83:0.2048946718,((rcul-nRc.2.0.1.t17782-RA:1.4229926038,rcul-nRc.2.0.1.t07899-RA:1.5489412015)99:0.4856876757,(((((srat-SRAE_X000198500:0.4457476443,(tcan-Tcan_04643.1:0.1033283213,ppac-PPA20628:0.1606979632)100:0.2137493348)100:0.2063856729,tspi-EFV57812:0.4461911024)100:0.3730558502,(ppac-PPA00699:0.7168540383,(ppac-PPA00805:0.3746379760,ppac-PPA41987:0.7609068939)100:0.5432123920)100:0.2281230459)100:0.3554103300,(((((cele-F59E11.1:0.5558600489,(cele-Y49C4A.5:0.5409829883,((((cele-Y49C4A.4a:0.1336345705,cele-F07G11.8:0.0457296567)100:0.1743297484,cele-C14C6.9:0.4053918340)100:0.1269262664,cele-R13D7.6:0.4513281961)100:0.4045794603,((pred-Pan_g2639.t2:0.0000029155,pred-Pan_g2639.t1:0.0128620082)100:0.3594603083,pred-Pan_g23667.t1:0.7939050099)100:0.6761995461)90:0.1890606698)83:0.1474462836)67:0.0937183264,(name-NECAME_05539:0.3747485425,(acani-ANCCAN_15235:0.0042888775,acani-ANCCAN_12616:0.0000029033)100:0.5629709019)100:0.3405539473)84:0.1398505519,(hcon-HCON_00025650:0.5844797969,(nbra-NBR_0001319501-mRNA-1:0.3016817343,acani-ANCCAN_02540:0.2816597815)100:0.1203350691)100:0.7309713221)91:0.1344080302,((ppac-PPA22347:0.5410887831,ppac-PPA36467:0.6109512695)100:0.1460092351,(ppac-PPA41497:0.7324494640,(ppac-PPA40872:0.4959004047,ppac-PPA20880:0.5011229249)100:0.5338034796)94:0.1611291651)100:0.2719238531)91:0.0980414799,cele-R10D12.4:1.2517396778)72:0.1783850673)61:0.2558029418,(pred-Pan_g19583.t1:1.7295971073,pred-Pan_g19476.t1:1.1553988150)76:0.8611144294)65:0.0779087578)88:0.2440320891)44:0.1111220871)90:0.1619332625,((((rcul-nRc.2.0.1.t45044-RA:0.4154814190,rcul-nRc.2.0.1.t38216-RA:0.6698161767)99:0.1944834273,rcul-nRc.2.0.1.t16006-RA:1.1838981418)91:0.1378766264,rcul-nRc.2.0.1.t12151-RA:0.9378008927)99:0.5591297471,(((rcul-nRc.2.0.1.t18642-RA:0.8026611703,rcul-nRc.2.0.1.t40468-RA:1.3075726628)83:0.3384663383,rcul-nRc.2.0.1.t06740-RA:1.1371363075)100:0.3209986707,rcul-nRc.2.0.1.t44714-RA:1.6514230075)100:0.2560891380)92:0.3367593759)77:0.1114013219,rcul-nRc.2.0.1.t07083-RA:2.0038550550)87:0.2265328870,(((((((((((((((cele-Y46H3A.1b:0.1299320268,cele-F36H9.6:0.0000024427)100:0.3448128712,(((((cele-C24B9.5:0.0899957371,cele-R08F11.2:0.0962809391)100:0.1663853132,(cele-C24B9.4a:0.1677966982,cele-C24B9.6:0.2188221565)100:0.0857900349)100:0.0884388102,((cele-F47D2.6:0.1039876580,(cele-F47D2.8:0.0000029033,cele-F47D2.5:0.0000029033)100:0.0938729958)100:0.4767561519,cele-W04D2.2a:0.3346694171)100:0.2566818623)98:0.0670793777,(cele-F40G12.15:0.1122657044,(cele-F40G12.8:0.0488376900,cele-F54E2.6:0.0583174294)100:0.0984365862)100:0.4009805032)99:0.1148215763,cele-M02H5.2:0.3567595748)100:0.2037237814)96:0.1166410203,hcon-HCON_00056780:0.5478062295)97:0.0722046637,((((((ppac-PPA13813:0.1177907298,(ppac-PPA40525:0.0612837861,ppac-PPA41358:0.1923649262)100:0.0596067731)100:0.0622105101,ppac-PPA06607:0.2511503848)100:0.2947085442,ppac-PPA12612:0.4865265616)92:0.1242053072,(ppac-PPA40423:0.4797033477,ppac-PPA34129:0.4706748794)100:0.2609690935)56:0.0672447505,ppac-PPA25119:0.6769151991)81:0.0979972863,ppac-PPA41324:1.0493972099)95:0.2150275203)60:0.0691743928,(((((((cele-Y41E3.12:0.1973860077,cele-Y41E3.17:0.2262577258)64:0.0494827161,cele-M199.1:0.2248905478)62:0.0479483817,cele-M162.3a:0.2969154117)100:0.1073457246,cele-Y41E3.14:0.3415083547)52:0.0494018169,cele-Y41E3.15:0.3001128230)100:0.3336745702,cele-F18E2.4:0.2742221858)100:0.3131086788,cele-Y38C9B.2:0.4370095540)100:0.3929016715)60:0.1089845463,(((((((cele-R13D7.10:0.2212144271,cele-C50H11.2:0.3101049156)100:0.3562258686,(cele-C13B7.1:0.0000029033,cele-Y45G12C.5:0.0000029033)100:0.3269431011)100:0.1084790195,((cele-ZC142.2:0.2312383148,cele-ZC142.1a:0.0838798069)100:0.1403854345,cele-E03D2.4a:0.2394701763)100:0.1237564539)100:0.2748152614,(((cele-C50H11.10:0.4434950125,(cele-R03H4.4:0.3297250381,cele-F48G7.6d:0.4128064815)94:0.0627248973)100:0.1309333488,cele-ZK1037.3:0.4512387440)100:0.1310195000,(cele-F47D2.7b:0.0000029033,cele-F47D2.7a:0.0000029075)100:0.4158258208)100:0.3060534848)100:0.1740347213,(cele-Y55F3C.2:0.1711608591,cele-Y55F3C.8:0.1237912043)100:0.2328675860)100:0.1783724341,(hcon-HCON_00107160:0.1425437962,((nbra-NBR_0000697401-mRNA-1:0.1957279495,acani-ANCCAN_05107:0.0618084236)90:0.0201655143,acant-ACAC_0001187201-mRNA-1:0.2236182772)71:0.0393338435)100:0.3655907217)100:0.1890891786,((ppac-PPA42380:0.9341235144,ppac-PPA40618:0.5564663075)75:0.2446609067,ppac-PPA14311:0.6530257886)100:0.7957511759)51:0.1129616128)82:0.0780329111,((pred-Pan_g21575.t1:0.1934353630,(pred-Pan_g9544.t1:0.2212472657,pred-Pan_g5697.t1:0.5315638534)99:0.0915286130)100:0.4639176122,pred-Pan_g1079.t1:0.6700152914)46:0.0844354601)45:0.0536167994,((((((rkr3-RSKR_0000542100.1:0.3168344755,(rkr3-RSKR_0000263366.1:0.2428903288,rkr3-RSKR_0001041550.1:0.2976959184)100:0.3201459646)100:0.1926054163,rkr3-RSKR_0000588866.1:0.7772773035)98:0.0306561514,rkr3-RSKR_0001002050.1:1.9711655536)88:0.1465693008,((rkr3-RSKR_0000390316.1:0.6332855508,(rkr3-RSKR_0000142133.1:0.6510266686,((rkr3-RSKR_0000407650.1:0.4877310617,(rkr3-RSKR_0000483450.1:0.2878278193,rkr3-RSKR_0001044775.1:0.2744408610)100:0.2335170439)99:0.0831344768,(rkr3-RSKR_0000922250.1:0.4405913923,rkr3-RSKR_0000568980.1:0.5725873558)100:0.1030077949)100:0.2501150541)98:0.1448739763)98:0.1338161430,rkr3-RSKR_0000675250.1:1.0939845950)92:0.0700398008)30:0.0660112100,((rkr3-RSKR_0000729650.1:0.1818238419,rkr3-RSKR_0001084625.1:0.4202404947)100:0.6466130893,(rkr3-RSKR_0000011550.1:0.7783128987,rkr3-RSKR_0001063725.1:0.8138774336)48:0.0387332848)90:0.1276273179)53:0.0624235078,((pred-Pan_g21533.t1:0.0954233745,(pred-Pan_g11842.t1:0.1920666111,pred-Pan_g11841.t1:0.2141239321)100:0.1567918220)100:0.2471940042,pred-Pan_g12314.t1:0.2996798825)100:0.5667251595)91:0.1391202273)25:0.0624643324,(hcon-HCON_00129560:1.1603705870,cele-Y73C8C.9:1.3335306851)28:0.0764206684)67:0.0405290416,(hcon-HCON_00041205:0.8130625073,ppac-PPA04184:1.2979968689)88:0.0696553062)94:0.1799960695,((mhap-MhA1_Contig2234.frz3.gene4:0.4978054837,((mhap-MhA1_Contig2526.frz3.fgene1:0.1526308519,mhap-MhA1_Contig2002.frz3.fgene1:0.2385330705)100:0.3868630855,mhap-MhA1_Contig1886.frz3.gene4:0.7045152226)99:0.1252405907)100:0.1434276858,pred-Pan_g19487.t1:0.9129250598)100:0.1633678452)79:0.0761871082,(((((rkr3-RSKR_0001089533.1:0.8138824222,(rkr3-RSKR_0000715650.1:0.4870260138,rkr3-RSKR_0000884150.1:0.7019074008)94:0.1018821208)97:0.1568125018,(rkr3-RSKR_0000286850.1:0.8197559240,(rkr3-RSKR_0000524350.1:0.3096238733,rkr3-RSKR_0001079350.1:0.3043347191)100:0.5293587620)100:0.3510472759)100:0.0984042222,(rkr3-RSKR_0001084675.1:0.1579300780,rkr3-RSKR_0000878433.1:0.3616032149)100:0.6644472602)100:0.1126886355,(rkr3-RSKR_0000925350.1:0.9276847996,(rkr3-RSKR_0000724050.1:0.7755927846,rkr3-RSKR_0000324366.1:0.9559468784)100:0.1734831420)100:0.3134211005)99:0.0642387607,(rkr3-RSKR_0000968550.1:0.5243437987,(rkr3-RSKR_0000263225.1:0.2718703538,rkr3-RSKR_0000845150.1:0.2808429272)100:0.5659216126)100:0.6383256383)94:0.1330072450)74:0.1546415981,((rkr3-RSKR_0000009000.1:1.0836136075,(pred-Pan_g12826.t1:0.3800954308,pred-Pan_g19558.t1:0.4275328414)100:0.2642182921)98:0.1637756304,pred-Pan_g7706.t1:0.9653084647)91:0.0922689716)98:0.6128717702,(((((rcul-nRc.2.0.1.t40635-RA:1.0897677689,(rcul-nRc.2.0.1.t25229-RA:0.3024414417,(rcul-nRc.2.0.1.t47586-RA:0.3312478563,rcul-nRc.2.0.1.t41437-RA:0.0659837158)100:0.4296212512)100:0.5807398490)95:0.1787357770,rcul-nRc.2.0.1.t46400-RA:1.0353439032)95:0.0727468767,rcul-nRc.2.0.1.t27854-RA:1.0974270154)100:0.3645234457,((rcul-nRc.2.0.1.t38207-RA:0.8159914309,rcul-nRc.2.0.1.t30269-RA:0.6361130974)100:0.2926654498,(rcul-nRc.2.0.1.t21846-RA:1.0892750952,rcul-nRc.2.0.1.t44034-RA:1.1368549044)99:0.1071845887)100:0.1210160982)76:0.2456206324,(((((((cele-T27C10.2:0.1344043710,cele-T27C10.1:0.1046467157)100:0.1238777762,ppac-PPA05435:0.3981433405)99:0.0868728777,((hcon-HCON_00192000:0.2209326058,(acani-ANCCAN_20538:0.0040238515,acani-ANCCAN_20097:0.0162420502)100:0.1080852682)100:0.1034329771,(dviv-DICVIV_04231:0.4460031356,acani-ANCCAN_11338:0.3067926609)100:0.2243706727)100:0.0877830502)99:0.2964629710,(acani-ANCCAN_21460:0.2025821249,acani-ANCCAN_26852:0.1638462187)100:1.1453597509)100:0.3530981174,((pred-Pan_g5413.t1:1.0800314984,((((cele-B0238.8:0.2847939279,cele-B0238.6:0.4033363159)100:0.1267081012,(cele-B0238.3:0.3892484725,cele-B0238.5a:0.3059428081)100:0.1751478441)100:0.3853522711,((cele-C03A7.9:0.1110792152,cele-T28A11.15:0.1544266222)100:0.5347059890,((hcon-HCON_00128020:0.3083878064,name-NECAME_07526:0.2720871175)100:0.1439488392,hcon-HCON_00120340:0.7677720137)100:0.1585185540)100:0.1769275445)100:0.4614400125,(rkr3-RSKR_0000045966.1:0.0000026142,rkr3-RSKR_0000261250.1:2.6506638183)98:1.7372737131)68:0.1452905900)62:0.0901113817,(srat-SRAE_1000280100:0.7043746799,((srat-SRAE_1000322700:0.3597109771,(srat-SRAE_1000322600:0.1752925749,srat-SRAE_1000322800:1.0770252310)54:0.1047901164)100:0.3468270945,srat-SRAE_2000422600:1.1119150420)100:0.2243072842)100:0.7363296740)89:0.2015004722)46:0.1515671344,((((asuu-AgR047_g051_t01:0.3778952002,tcan-Tcan_13302.1:0.5168562524)100:0.3690599013,((asuu-AgR012_g098_t02:0.4350587466,tcan-Tcan_15789.1:0.6622121332)91:0.0674977027,tcan-Tcan_03890.1:0.8394889915)100:0.4196893963)78:0.0636790086,((asuu-AgB20_g022_t06:0.0000029033,asuu-AgB20_g022_t07:0.0000029033)100:0.0315128610,asuu-AgB20_g022_t08:0.0870004570)100:0.7574782062)86:0.1478678505,((((tcan-Tcan_00203.1:0.8854539718,tcan-Tcan_11718.1:0.9462753320)100:0.2242133662,(((((hcon-HCON_00133790:0.9340192588,acani-ANCCAN_04170:1.1695642517)100:0.3401868733,(acani-ANCCAN_04187:0.0956542435,acani-ANCCAN_05671:0.2469805322)100:0.8863684735)100:0.6150563441,cele-T06C10.2:0.5638723034)99:0.2528206926,(hcon-HCON_00134080:0.8743400786,hcon-HCON_00149060:0.7737590898)100:0.1744707648)100:0.1579606549,(dviv-DICVIV_09378:1.1080712773,acani-ANCCAN_17072:1.2014081903)100:0.2808374717)100:0.2353528402)100:0.2093290536,ovol-OVOC10710:1.2198382848)99:0.1759316670,acani-ANCCAN_15659:1.5757109529)53:0.2436533302)24:0.0873521509)34:0.0207651300,(pred-Pan_g9505.t1:0.5803831037,(((pred-Pan_g20534.t1:0.1109418952,pred-Pan_g20535.t1:0.1478325126)100:0.3455483957,pred-Pan_g10209.t1:0.4707064472)55:0.0742702606,(pred-Pan_g7732.t1:0.0882509165,pred-Pan_g7733.t1:0.2103134545)100:0.2497083427)100:0.2847953796)100:0.6243808718)99:0.2179594183)100:0.3476652061)88:0.4152880061,(((cele-C13D9.3:0.1340641974,(cele-T05B11.2:0.1176162236,cele-T05B11.6:0.1171709087)100:0.1001482068)85:0.2189903445,((cele-K11D12.3a:0.0079176963,cele-K11D12.3b:0.0136273540)100:0.6080836708,(cele-C13D9.1:0.4977152359,((cele-W07G4.6a:0.0000029033,cele-W07G4.6b:0.0000029033)100:0.5999513186,cele-T26H2.8:1.4079854584)100:0.3986478857)96:0.1494137187)98:0.5214411496)51:0.1541559911,cele-T01G5.4:0.1578876149)100:2.9365249629)68:0.2663483187)65:0.1845101954,((((((((((((((((pred-Pan_g21544.t1:0.7670405302,pred-Pan_g21548.t1:1.0800738216)100:0.5431624902,pred-Pan_g11205.t1:1.5361045374)100:0.2278499991,pred-Pan_g21542.t1:0.9075214033)100:0.2374397272,(pred-Pan_g1115.t1:1.0263977043,pred-Pan_g1165.t1:1.9879112494)54:0.1271355076)96:0.3588028360,(((pred-Pan_g19018.t1:1.0926481847,pred-Pan_g22241.t1:1.4671067385)100:0.5273993081,pred-Pan_g19470.t1:1.6346059740)98:0.1462428104,pred-Pan_g22995.t1:1.4156072106)98:0.2422652652)97:0.3535042334,((pred-Pan_g12991.t1:0.7504882506,pred-Pan_g12994.t2:1.0604359517)100:1.2064087527,(((pred-Pan_g17615.t1:0.7571714498,pred-Pan_g16598.t2:0.9718495861)100:0.4655599534,(pred-Pan_g8152.t1:0.3082403492,pred-Pan_g9080.t1:1.1909800420)100:0.6575717278)100:1.0019162147,((((((((cele-F36G9.6:0.0654666433,cele-F36G9.5:0.2047641567)100:0.0876429370,cele-C08F11.4:0.0622852941)100:0.1805308596,cele-F31F4.13a:0.2226127595)100:0.0554276373,cele-F31F4.14a:0.2265619753)100:0.1693378024,(cele-T04A11.12b:0.2765325411,hcon-HCON_00155570:2.3069721727)93:0.0634308908)100:0.3591725875,(((cele-C33A12.8:0.3587131078,cele-C33A12.13:0.4254898637)100:0.2305961091,cele-C28C12.13:0.7706722135)95:0.0705942720,((cele-T04A11.8:0.4515494334,cele-T04A11.7a:0.4496751983)100:0.2298154094,cele-T02D1.3:0.5210006774)99:0.1592612032)73:0.0792817986)79:0.0259055289,(((cele-C50C10.3:0.6590303137,tspi-EFV57434:2.4264849598)77:0.2138800787,(cele-F36D1.3:0.6762669066,((((cele-C50C10.1:0.1262911108,(cele-F46B6.11b:0.0000029033,cele-F46B6.11a:0.0000029033)100:0.2622302133)100:0.0409906161,cele-R07B5.4:0.2439833143)100:0.4943311663,(cele-T08G3.8:0.4752097108,cele-Y32B12B.7:0.4778856430)100:0.3903152970)100:0.2701640070,cele-R07B5.3a:0.7951615578)100:0.5245433358)100:0.2954529224)62:0.1292880794,cele-T03G11.2:1.0898259423)90:0.2086801782)99:0.5545585991,nbra-NBR_0000029101-mRNA-1:1.4117222833)100:0.8521847609)54:0.1189601389)58:0.2421439315)59:0.2945685628,(((((((((((((((cele-C34C6.1:0.4142002441,cele-F15A4.7:0.4910912406)100:0.0751047724,cele-F15A4.4:0.4147662017)100:0.2360150765,(((((cele-C18F10.4:0.8859779791,cele-C18F10.5:0.3902635105)96:0.0657426808,(cele-T12A2.10:0.2515734181,cele-T12A2.9:0.2898920531)100:0.2502768523)96:0.2335650460,cele-T12A2.13:1.1885915419)100:0.0423470642,cele-T12A2.12:0.5723767727)96:0.0389927496,cele-T12A2.11:0.3288264006)100:0.2556615347)76:0.0282291077,cele-C18F10.8:1.0569763259)97:0.1531277982,(cele-F26B1.6:0.5649145764,cele-W02F12.7:1.4040640006)87:0.1198832924)100:0.1787205080,((cele-ZC204.4a:0.2841088130,(cele-Y25C1A.9:0.0917732938,(cele-Y25C1A.12:0.0655497881,cele-Y25C1A.10:0.1052659758)100:0.1637993107)100:0.1845566414)100:0.0896589171,cele-T04A8.1:0.2260255956)100:0.5431880466)100:0.2901813798,((((cele-T09D3.6:0.1142982322,cele-T09D3.2:0.1951042594)100:0.0475392547,cele-C10G8.1:0.2257735227)100:0.2221343762,cele-T09D3.7:0.3092446965)100:0.4178916964,cele-T09D3.5:0.7948161422)100:0.3595417930)100:0.3432342978,(ppac-PPA41365:1.0215737470,(ppac-PPA36613:0.1213692124,ppac-PPA36185:0.3235718999)100:0.6511290638)100:0.4562477177)100:0.1960878541,((hcon-HCON_00047515:0.3769792933,nbra-NBR_0002081601-mRNA-1:0.1493018264)100:0.9441006691,name-NECAME_08179:1.1740586312)99:0.2640633981)97:0.3405755169,((((pred-Pan_g19997.t1:1.2230073047,(pred-Pan_g23758.t2:1.0375255856,pred-Pan_g23757.t2:0.3485731773)100:0.1568207321)100:0.6194712409,pred-Pan_g15222.t1:0.8570210944)100:0.1765512274,((pred-Pan_g16004.t1:0.4973013145,pred-Pan_g12816.t1:0.6519804594)82:0.1419181379,pred-Pan_g12819.t1:0.7345005659)100:0.6818561605)99:0.2895673334,(pred-Pan_g680.t1:0.4897963995,pred-Pan_g3087.t1:0.5626120347)100:1.1119931809)45:0.0473862007)43:0.1415641317,((((((cele-F31E9.2:0.4050323315,(cele-C51F7.2:0.2596890313,cele-T19C4.9:0.3513741488)60:0.0826385503)60:0.1911624984,(cele-T19C4.3:0.3890461252,cele-T19C4.4:0.4912423656)61:0.1380460011)62:0.1336228853,cele-T19C4.2:0.8183116046)62:0.1577031776,(tspi-EFV54432:1.7146521504,srat-SRAE_X000186100:1.5218530582)61:0.4473705424)98:0.2662096069,(((cele-T07H8.5:0.9753306066,(cele-T21C9.7:0.6087680937,cele-F21F8.1:0.5613264278)100:0.1422547153)67:0.1474431766,ppac-PPA40403:1.9717728147)67:0.0855551794,(cele-Y51A2D.12:0.4316242528,(cele-K04C1.6:0.3957489546,cele-K04C1.1:0.4840572362)100:0.1818656521)100:0.4631271097)74:0.1390209894)98:0.1139163911,((ppac-PPA36663:1.1102736178,((ppac-PPA17135:0.3467395235,ppac-PPA00985:0.6676506594)100:0.3340749138,((ppac-PPA39340:0.5354575051,(ppac-PPA42041:0.4024193357,ppac-PPA11785:0.7254730216)100:0.0970435089)100:0.4393886249,((ppac-PPA41070:0.1259657287,ppac-PPA01179:0.0852353185)100:0.4573611854,ppac-PPA38833:0.9485526677)100:0.2391716556)100:0.1096333470)100:0.1661067765)100:0.4386679599,(((((((((cele-Y43B11AR.5:1.1460307260,(cele-Y43B11AR.2:0.1762755992,cele-T02B11.1:0.1524612227)100:0.3426929607)100:0.1244262405,cele-Y40H7A.8:0.4203303721)100:0.5891457559,(cele-F32H5.5:1.1219813205,acani-ANCCAN_16812:2.4391771695)98:0.1472213711)98:0.1562871782,(cele-W09D12.3:0.1705094725,cele-W09D12.2:0.2514999426)100:0.5856348617)99:0.2892443903,rcul-nRc.2.0.1.t27276-RA:2.3475334734)41:0.1188009655,(cele-R05D8.6:0.5517417554,((cele-T05C3.8:0.3480264298,((cele-T05C3.7:0.1011562227,cele-ZC317.5:0.1206402790)100:0.1278423159,cele-ZC317.4:0.3628353709)100:0.1011788773)100:0.2372150450,(cele-C24B9.15:0.0427831896,cele-C24B9.7:0.0956547862)100:0.3903461912)83:0.0444003531)88:0.0553991389)55:0.0720865932,(cele-ZK678.6:0.2895688672,cele-C24B9.12:0.1174664528)100:0.3202915875)52:0.1040684309,cele-C24B9.14:0.4323903443)99:0.4817926813,ppac-PPA45938:1.7333620395)78:0.6817304967)78:0.2247098835)75:0.0817907046)49:0.0842999649,(rkr3-RSKR_0000859440.1:0.0365232090,rkr3-RSKR_0000844950.1:0.0168339327)100:1.5635987078)24:0.0177021446,(((ppac-PPA39619:1.4576255378,(ppac-PPA20890:0.6726662658,ppac-PPA41767:0.4807270317)100:0.6230037615)52:0.1620220122,ppac-PPA27903:1.1881507689)100:0.4015508967,(mhap-MhA1_Contig917.frz3.gene12:0.9257866078,mhap-MhA1_Contig1023.frz3.gene14:0.8886397238)100:0.4223206837)42:0.1434909847)47:0.0570268124,(((rkr3-RSKR_0001040970.1:1.8432290220,srat-SRAE_1000300300:1.1806271536)100:0.3072209008,srat-SRAE_1000020400:1.2906343891)99:0.3750852443,(srat-SRAE_0000024300:1.3103340397,rkr3-RSKR_0000095450.1:1.4176303458)98:0.2574673756)96:0.2145286963)54:0.1964526235,(pred-Pan_g20369.t1:0.7366014418,pred-Pan_g7695.t1:1.2408431149)100:0.7370827181)99:0.3293513231)93:0.1431643122,((((((((ppac-PPA41600:0.8014935222,ppac-PPA38907:0.9407858374)100:0.2390339314,(ppac-PPA15502:0.7324597763,ppac-PPA19285:0.4538590643)100:0.5194972509)100:0.6453990317,((ppac-PPA41222:0.5732202575,ppac-PPA16499:1.7578081661)100:0.1931332083,((ppac-PPA35460:0.4877189237,ppac-PPA16535:0.7527500080)100:0.1255551903,ppac-PPA36773:1.2671681312)100:0.3235976318)100:0.3478845845)100:0.2270686667,((ppac-PPA05094:1.1304184351,ppac-PPA34624:0.7368192540)99:0.2649379793,ppac-PPA35076:0.6451587362)100:0.5861739520)100:0.3688929615,(ppac-PPA34592:1.2654452373,ppac-PPA37898:1.6756343083)82:0.1924656354)82:0.2141991611,ppac-PPA42803:2.2540800741)100:0.0949311394,(((srat-SRAE_2000377100:0.8845511424,srat-SRAE_0000032000:0.5745877622)100:0.6949679758,srat-SRAE_2000471000:0.8600863796)97:0.1261449024,rkr3-RSKR_0001108700.1:1.0604737136)100:0.4903529852)86:0.0480108664,((cele-C14A4.15:0.8347572840,tcan-Tcan_16930.1:1.0260089054)63:0.1553604842,tcan-Tcan_16951.1:1.0755966958)100:0.7880398708)78:0.1263395028)75:0.0932311441,((((((srat-SRAE_2000512000:1.9222114094,srat-SRAE_2000457800:1.1934802532)37:0.1083086640,rkr3-RSKR_0000262733.1:1.1721248526)53:0.2238432121,srat-SRAE_2000399900:1.2392834634)100:0.2899443889,srat-SRAE_X000074900:1.7747911714)75:0.2354392394,((((((rkr3-RSKR_0000877366.1:0.6011448941,rkr3-RSKR_0000877333.1:0.5127837715)100:1.1254798444,rkr3-RSKR_0000386833.1:0.7808422027)62:0.2481414596,(srat-SRAE_2000432200:1.0429116519,rkr3-RSKR_0000839050.1:1.1369844104)69:0.1306020789)74:0.0917479181,(rkr3-RSKR_0000440833.1:0.9071851999,rkr3-RSKR_0000440866.1:0.8081081310)100:0.3841558978)100:0.4429607932,((srat-SRAE_X000094550:1.7248752025,rkr3-RSKR_0000140200.1:1.0695741074)100:0.5792652349,rkr3-RSKR_0000292550.1:1.2624905359)99:0.4229667447)89:0.1791476996,(((((cele-T22B7.5:0.4572008943,(((cele-F53F1.9:0.1584421494,cele-F53F1.8:0.1388271754)100:0.1611054578,cele-F53F1.7:0.2690967775)100:0.4497940413,tspi-EFV56347:2.4744641685)96:0.3383115127)96:0.2995901417,(ppac-PPA39451:0.5513558063,ppac-PPA19023:0.6474552022)100:0.2035147547)87:0.1333317907,(((ppac-PPA41709:0.4538679561,ppac-PPA40802:0.3483249468)100:0.5806296847,(ppac-PPA30514:1.0411796017,(ppac-PPA41627:0.0467839577,ppac-PPA29495:0.1302554655)100:0.8850927642)100:0.3226500516)100:0.2370001978,ppac-PPA38954:1.5259996213)66:0.0766845537)65:0.1986059245,((ppac-PPA40846:0.5847626635,ppac-PPA40582:0.6854737946)100:0.2618524099,ppac-PPA26997:0.9538953692)100:0.5769078673)100:0.4000936561,((((cele-Y105C5B.10:0.1924341394,cele-T04B2.4:0.2356680535)100:0.1863950864,cele-Y73B6BL.39:0.3153341132)100:0.1613088067,((cele-Y105C5B.6c:0.0042373129,cele-Y105C5B.6a:0.0000029033)100:0.2145882359,cele-H25K10.3:0.1760850254)100:0.1271753532)100:0.1812279397,asuu-AgB22X_g027_t01:2.1591386519)100:0.4034595967)89:0.1950085931)85:0.1528100559)62:0.0954819686,((hcon-HCON_00128270:0.5969417252,hcon-HCON_00128030:0.5710660026)100:0.6151001313,(ppac-PPA35928:1.5450369656,ppac-PPA37901:1.6682606423)88:0.2306538547)88:0.3502789244)98:0.2754836147)87:0.0797301836,(((pred-Pan_g15278.t1:0.9107949242,pred-Pan_g19694.t1:0.5149019217)99:0.3525129594,(pred-Pan_g15279.t1:0.4384413965,pred-Pan_g19700.t1:0.6390047924)76:0.1998534062)99:0.5708067814,pred-Pan_g23576.t1:1.1309512418)97:0.7035813714)98:0.1667476627,(((((cele-F48D6.2a:0.0000029033,cele-F48D6.2b:0.0000029033)100:0.2811395252,cele-C52B9.5:0.2371482811)100:0.4757408910,rcul-nRc.2.0.1.t09889-RA:1.4897700212)83:0.2727208695,((cele-Y43F8C.19:0.3806868986,cele-F15E6.7a:0.3173290466)100:0.5377985827,(ppac-PPA04877:0.8468515848,ppac-PPA38233:0.9752336758)100:0.2050656177)100:0.6633252769)83:0.2323341284,(tcan-Tcan_04971.1:0.8470476277,tcan-Tcan_10015.1:0.4952830025)100:0.4292388831)99:0.7666042479)94:0.0937986751,(((pred-Pan_g7095.t1:0.9330093944,pred-Pan_g19628.t1:0.8958708035)100:0.6647239439,((((((ppac-PPA01501:0.8002462053,ppac-PPA35251:1.2034828319)100:0.3331002477,ppac-PPA36441:0.7869861740)100:0.3754656039,ppac-PPA05088:1.0316424362)100:0.5430604619,((hcon-HCON_00168290:0.5331630677,name-NECAME_01483:0.2460635839)100:0.3268572789,nbra-NBR_0001622301-mRNA-1:0.4749218523)100:0.7000069259)100:0.3775902662,(((cele-R13F6.3:0.0000020239,rcul-nRc.2.0.1.t10653-RA:2.2399476637)70:0.0434711021,rkr3-RSKR_0000501500.1:2.2555026509)53:0.0419099691,(srat-SRAE_2000043400:0.4703149342,(hcon-HCON_00074040:0.0503918722,(name-NECAME_06367:0.0379976167,(acani-ANCCAN_11193:0.0000029033,acani-ANCCAN_20723:0.0082698169)100:0.0232628943)93:0.0525057781)100:0.1838148988)100:0.1614673693)100:0.2823026058)100:0.3422879464,pred-Pan_g14489.t1:1.3076937252)100:0.2053977869)93:0.3002826392,((((((((cele-Y73B6BL.10:0.1437863691,cele-T13A10.12:0.1041522535)100:0.0831227502,(cele-Y73B6BL.11:0.2312402655,(cele-Y73B6BL.41:0.1203862564,cele-Y73B6BL.40:0.2538950898)100:0.1721089087)99:0.0611732292)99:0.1070632206,(cele-T13A10.14:0.1079749835,(cele-T13A10.6:0.2176243476,cele-T13A10.9:0.2692042259)100:0.0853269088)100:0.1412051872)100:0.2276793321,(cele-H04M03.9:0.2830107930,((cele-H04M03.6:0.1576856865,cele-H04M03.8:0.4304483715)100:0.2028776721,cele-C06E7.7:0.2064119442)100:0.1518232193)100:0.6014461778)100:0.3855028393,((((hcon-HCON_00097270.2:0.2566457126,dviv-DICVIV_06506:0.6079597977)100:0.1547350170,hcon-HCON_00104035:0.2714941213)100:0.5098790237,name-NECAME_14067:0.8514403794)99:0.1183777311,nbra-NBR_0000948301-mRNA-1:1.0955043529)90:0.0836532095)89:0.0481108758,cele-F13A7.3:1.3365676939)88:0.0627997950,((ppac-PPA11608:1.4020699430,((ppac-PPA13810:0.4737608678,(ppac-PPA08930:0.7570963025,(ppac-PPA05319:0.5469001832,ppac-PPA40429:0.6320529185)100:0.1936009803)100:0.1475276671)100:0.6122210751,((ppac-PPA42626:0.6174091495,ppac-PPA14548:0.7741357446)100:0.3305188446,ppac-PPA07995:0.7131541574)100:0.4832731576)100:0.2210965772)70:0.1312171575,nbra-NBR_0000920001-mRNA-1:1.5588179679)76:0.1259927304)81:0.1511330270,hcon-HCON_00124815:1.2598787721)100:0.3702367192)92:0.1173841041)87:0.0691628705,rcul-nRc.2.0.1.t02287-RA:3.5784199316)74:0.2139577194,rcul-nRc.2.0.1.t33076-RA:2.6697738002)52:0.0690905893,ppac-PPA41106:2.5632448419)52:0.0717070179,((((((((((cele-H12I19.7:0.7933674298,((cele-Y7A9C.7:0.4274552849,cele-C35D6.9a:0.4214984514)100:0.2909310011,(((cele-C35D6.10:0.1462501390,cele-C09G12.15:0.1694746997)100:0.1010783509,cele-K03D3.12:0.3453127177)100:0.1424437733,cele-C09G12.6:0.3163695924)100:0.8093442506)95:0.1088995646)65:0.0640043738,(cele-C09G12.16:0.4906460164,srat-SRAE_2000389700:2.2558163688)83:0.3347654484)83:0.0748725276,cele-F58E2.9:0.8412054276)55:0.0386023828,((cele-C09G12.2:0.1976508667,(cele-C09G12.3:0.3092249067,cele-Y7A9C.9:0.4022576845)100:0.2502862661)100:0.1752862681,cele-K03D3.1:0.2828747137)100:0.4746157541)80:0.0705931527,(cele-E03H12.6:0.7013550028,cele-F14F8.3:1.0541753648)69:0.1922421571)59:0.0576551393,((cele-W05E7.2:0.6653123927,((cele-C17F4.10:0.5914402171,cele-Y57G7A.12:0.6459044776)79:0.1167092573,((cele-K03D3.4:0.4812007449,cele-F56D6.7:0.2985109404)100:0.3628029925,cele-Y49F6B.11:1.2729918598)98:0.1641212802)78:0.1630765983)60:0.0441320164,(cele-F56D6.5a:0.3877008637,cele-F56D6.4:0.3773391072)100:0.5802673754)68:0.0946832877)86:0.1217570137,(((cele-C08F11.9:0.3918298484,(cele-F08A10.2:0.5058809509,cele-B0414.1:0.5440936253)100:0.7605990527)95:0.1289676116,cele-H12I19.1:0.6424812074)75:0.0813337585,cele-F31E9.5:0.7953519872)65:0.0532806904)62:0.0249116098,cele-H12I19.2:0.7618289362)82:0.1365592952,(cele-C55A1.12:0.6043203829,((cele-Y68A4A.2:0.3306166194,cele-Y102A5C.25:0.3115606641)98:0.3192797028,pred-Pan_g15717.t1:2.6149496645)71:0.0400633000)62:0.1215344953)46:0.1465745261,(((cele-Y6G8.4:0.6593362443,((cele-T25E12.11:0.0662252770,cele-T25E12.13:0.1563969412)100:0.4385289852,cele-F08H9.12:0.4248322912)100:0.4645441905)100:0.1154856498,cele-B0205.2a:0.9847606988)100:0.1120037427,cele-K03D3.11:1.4427297445)100:0.2568581034)99:3.3084469637)41:0.2469359108)45:0.2632889163)97:0.2204496765,((((((((((((((((((((((cele-K02E2.3:0.5013635199,cele-F57G8.1:0.3903057701)98:0.1060698766,cele-D1054.12:0.1326521461)49:0.0538144601,((cele-ZK228.8:0.1676534037,cele-ZK228.7:0.2579454875)100:0.1789767142,cele-F58E10.6:0.4414504601)49:0.0317042059)96:0.0509197928,(((((cele-Y60A3A.6:0.0864394469,(cele-F40D4.1:0.1811717375,cele-Y60A3A.4a:0.2286850048)100:0.1240406396)69:0.0521036326,cele-Y60A3A.5:0.1462923787)100:0.1708198110,cele-R08H2.3:0.4424778893)98:0.0600719945,cele-C49G7.2:0.4667137252)89:0.0733444017,(cele-ZK228.5:0.0593959051,cele-ZK228.6:0.1537099938)100:0.2169036529)86:0.0219710764)94:0.0993968512,(cele-Y60A3A.3:0.2524770328,((((cele-F40D4.3:0.2445438687,cele-F20E11.12:0.2402949023)100:0.1070100591,((cele-K08G2.12b:0.0432219274,cele-K08G2.12a:0.0225732515)94:0.0087440756,cele-K08G2.5:0.0658562486)100:0.1631563289)100:0.0733372191,cele-K08G2.13:0.1816181869)100:0.0615103592,cele-C31B8.3:0.2815931191)100:0.4121164287)54:0.0957173240)50:0.0539384925,(cele-F57G8.3a:0.3370399224,cele-Y38H6C.12:0.4040307305)98:0.1062784038)100:0.3413648264,((((cele-T08G3.3:0.2301412823,cele-T08G3.5:0.2788877154)100:0.1114902201,cele-F26D2.4:0.2670350443)100:0.2410893542,(((cele-F57E7.3:0.3363565658,cele-Y6E2A.6:0.3166967505)100:0.1317839336,(cele-T08G3.12:0.4303299094,cele-Y70C5C.4:0.3294309819)87:0.0945624625)96:0.0646871298,cele-F36D3.6:0.4482168465)100:0.1938738922)100:0.2777123076,((cele-T27C5.5:0.2456239112,cele-Y59A8B.3:0.2091766101)100:0.1604844020,cele-F14F9.1:0.3581553623)100:0.5949041182)66:0.0652983799)100:0.1041644717,(cele-Y47G7B.1:0.3070178324,cele-F14F9.7:0.2545827997)100:0.5568420270)99:0.0985043417,cele-T01E8.7:0.7354485424)49:0.0436899801,(((((((((cele-ZK697.11a:0.5021181417,(cele-F07C4.13:0.4768488224,(cele-R03H4.9:0.2759862511,(cele-E03D2.3:0.2506067430,(cele-F20E11.10:0.1997162102,(((cele-C43D7.6:0.0111193608,cele-ZK262.11:0.0008301209)100:0.2341708829,cele-ZK262.1:0.1208112021)100:0.1754753321,cele-Y102A5C.15:0.2064339825)100:0.2120711998)100:0.0700246088)100:0.3453397323)100:0.0691767724)94:0.0393691965)94:0.0231873979,cele-F10G2.8:0.7456195047)99:0.0791802803,((cele-ZC132.7:0.3963695810,(cele-F47D2.9:0.0329420022,cele-F47D2.10b:0.0575597709)100:0.1542797879)100:0.1599577389,cele-R52.7:0.3406285993)100:0.0966028875)100:0.1031861838,cele-C17E7.2:0.4349255116)100:0.1648959658,cele-C50H11.7:1.1182223295)99:0.0448722104,cele-F36G9.2:0.6468230872)100:0.1830199573,((cele-F37B4.1:0.8861613773,(((cele-T20B3.5:0.0976873512,cele-Y113G7B.2:0.2495034515)100:0.0798789106,cele-T20B3.3:0.2103242895)100:0.1202751724,cele-T20B3.4:0.1315367853)100:0.4338439373)99:0.1166821729,(((cele-F47C12.10:0.1804240145,cele-F47C12.3:0.1641126783)100:0.3782602985,(cele-C35D6.1:0.0000029033,cele-C35D6.2:0.0000029033)100:0.3713351536)100:0.3884785242,cele-C06B8.10:0.7343893567)100:0.1117363281)99:0.1441200774)83:0.0661659160,((((((((cele-Y59A8A.4:0.3239593748,(((cele-Y94A7B.5:0.2377469845,((cele-Y94A7B.6:0.1814662138,cele-K08G2.9:0.3550563123)100:0.0712386310,(cele-Y94A7B.9:0.1456801132,cele-Y94A7B.7:0.1136673476)100:0.1607860218)100:0.0764809820)100:0.0489090204,(cele-ZK1037.8:0.3728284968,cele-Y94A7B.4:0.2012565605)100:0.1450829355)100:0.1089545850,cele-K08G2.8:0.3407170020)100:0.1159973933)100:0.1003287782,(cele-C47A10.9:0.3825115640,((cele-Y94A7B.1:0.3295997108,cele-C47A10.10:0.4273736306)100:0.0857243206,cele-C47A10.11:0.3915240230)99:0.0648297281)100:0.0966113759)100:0.1814610257,(cele-C47A10.3:0.0737451886,cele-C47A10.2:0.0373662346)100:0.4775855431)100:0.0998374396,cele-K05D4.6a:0.5929374196)100:0.1377239925,(cele-F11A5.2:0.0750809114,cele-F11A5.1:0.1651682898)100:0.3372638657)100:0.3162285121,(((cele-T03E6.5:0.5550154632,(cele-C03G6.7:0.2064638047,cele-C32B5.2:0.2737031501)100:0.2751909617)78:0.0955484873,((cele-W02H5.6a:0.2220300963,cele-F37B4.4:0.2217938954)100:0.1996306243,cele-F37B4.5:0.5254706102)82:0.0659739270)76:0.0355903706,((cele-C54F6.1:0.5320937245,cele-F31F4.6:0.4332254917)100:0.1048559214,(cele-F28B1.8:0.5037375448,(cele-T06E6.8:0.4574504024,(cele-T06E6.7:0.1950103784,cele-T06E6.6:0.2321507167)100:0.2453558500)100:0.2083455962)100:0.3038359914)100:0.1925567374)100:0.0590862906)99:0.0463986868,(((((cele-F37B4.13a:0.6216744514,cele-F37B4.6:0.3821470521)100:0.1146271871,(cele-C03G6.9:0.1263633466,cele-F37B4.3:0.0850200122)100:0.4342066994)98:0.0502368466,(((cele-C31B8.13:0.1807981818,cele-H05B21.2:0.1517200992)100:0.1850394628,((cele-T19C9.3:0.1330051114,cele-R08H2.4:0.1814946142)100:0.2299548132,cele-C49D10.3:0.2675628201)100:0.2789578768)100:0.1811458352,(cele-F31F4.9:0.2163141684,cele-F31F4.18:0.0422531809)100:0.5844924355)100:0.1068200840)100:0.1445187252,(cele-C03G6.11:0.1351268682,((cele-F08E10.1:0.1158980259,(cele-T26H5.3:0.0708488319,cele-Y113G7A.1:0.2786899242)71:0.0127681021)71:0.0502910731,cele-T05E12.7a:0.1409366224)100:0.1888700357)100:0.4591407641)100:0.1257659850,cele-C04F2.4:0.8389803111)100:0.2273705082)81:0.0476907295,cele-F21A3.1:0.7331271797)68:0.0580445594)80:0.0889292419,(cele-D1065.5a:0.7182732042,cele-C18B10.8:0.9513966514)70:0.1261985259)90:0.1121739178)100:0.1530235140,((((((((((cele-T19C9.2:0.0214582839,cele-F08E10.6:0.0284932572)100:0.1300906070,cele-T19C9.4:0.1903382574)100:0.2536817744,cele-T27A1.7:0.3287087973)100:0.3151315997,((((cele-R08H2.5:0.1641589279,cele-F08E10.3:0.1516737024)100:0.1407923812,cele-Y102A5C.21:0.2790834221)100:0.3398867097,((cele-Y61B8A.1:0.2028295725,cele-K03D7.6:0.1973493906)95:0.0684912259,cele-Y68A4A.7:0.2220703870)100:0.2075989276)100:0.1375583894,(cele-F40D4.11:0.5073689790,(cele-C46E10.7:0.1058712207,cele-C46E10.10:0.0510333353)100:0.3635774486)76:0.1376165310)76:0.0363597789)77:0.1081372765,(cele-F21H7.11:0.1620705508,cele-F49H6.4:0.3119026664)99:0.1467672507)100:0.3325638544,cele-F25E5.13:0.6555225082)100:0.2760737834,((((cele-T10D4.5:0.4956340955,cele-T21B4.14:0.3099441258)72:0.0630203646,cele-ZC204.5:0.4392323281)71:0.0587070458,((cele-T21B4.5:0.0959345112,cele-T21B4.6:0.1568813678)100:0.4092724828,((cele-ZK6.9:0.1914833705,cele-T27E7.8:0.3429468906)100:0.3111362385,cele-T21B4.8:0.6579369174)100:0.1111401359)71:0.0610283782)100:0.0755964820,cele-T21B4.7:0.4008284421)100:0.6073738708)95:0.0630883087,(cele-C45B11.4:0.3203712837,cele-T04C12.2a:0.2090155503)100:0.3596493636)99:0.1266587294,(((((cele-F09G2.7:0.2300292143,(cele-C44C3.9:0.0345290734,cele-H27D07.6:0.0416148014)100:0.2398651909)100:0.1105276945,cele-W03F9.6:0.1577853393)100:0.1368738545,cele-DC2.1a:0.5565591687)100:0.0954133773,cele-DC2.2:0.4899825199)100:0.0751418302,cele-C04F2.1:0.1996006756)100:0.4166961179)95:0.0633625944,cele-F26F12.6b:0.8051074271)100:0.2629271047)95:0.0512877591,((cele-T03F7.3:0.1244979734,cele-T03F7.4:0.2196847685)100:0.6733577193,(cele-R05D8.3:0.2046958541,((cele-Y49F6A.2:0.0000029033,cele-Y49F6A.3:0.0000029033)100:0.1188378118,(cele-W10G11.9:0.0474009361,cele-W10G11.10:0.0996206911)100:0.1134203612)100:0.1097509542)100:0.6329056732)91:0.1723214937)52:0.0455340183,(cele-T03F7.2:0.9265120510,((cele-B0334.7:0.6835222124,((cele-R08H2.7:0.5037618098,cele-T09F5.5:0.2205492592)100:0.5993149453,(cele-Y40D12A.3:0.4385881360,(cele-Y54G11A.12:0.1702277848,cele-Y54G11A.15:0.1701436228)100:0.1603620647)100:0.6285436270)98:0.1125276283)98:0.1247075940,((cele-C06C3.6:0.6650552415,(cele-C10G11.4:0.3633479901,(cele-C10G11.2:0.2942154388,cele-C10G11.3:0.2546887795)100:0.1461606977)100:0.5040368706)99:0.3753388422,cele-C06A8.7:0.9634722798)95:0.1816860270)29:0.1030824444)43:0.0533728951)99:0.1714780679,cele-R10D12.11:1.1647680966)99:0.1751319020,cele-C54D10.6:1.1896540650)99:0.1679651641,((((((((cele-C50B6.5:0.2688150279,cele-C47E8.2:0.3828934616)100:0.3985342359,cele-F55C5.9:0.3767751427)100:0.1006189066,((cele-C02E7.2:0.3284360387,cele-F19G12.5:0.6512696784)100:0.0668428170,cele-C02E7.3:0.3812222934)100:0.5133399920)100:0.1445439759,cele-R09F10.6:0.6526633482)100:0.2543414770,cele-C50B6.6:0.5614106129)100:0.1684844623,cele-Y38A10A.3:0.9150927005)100:0.2496495377,((((cele-K04F1.5:0.0680306650,cele-K09D9.6:0.1620276722)100:0.2808253130,cele-K04F1.16:0.4340971964)54:0.0737041095,(cele-K09D9.7:0.1865208721,cele-K09D9.8:0.1304939093)80:0.0976564364)100:0.6521680826,cele-T11F9.18:0.8385131040)100:0.5492451668)100:0.2329527842,(cele-ZC404.5:0.8036248375,(cele-ZC404.12:0.4143598201,ppac-PPA06646:1.7993064615)100:0.2224083563)100:0.9637725312)100:0.2606161395)97:0.2454698339,(((((((((ppac-PPA30699:0.6077240612,(ppac-PPA42721:0.4192867870,(ppac-PPA40012:0.5672021880,ppac-PPA24779:0.8768846813)93:0.1961348018)93:0.1826718075)100:0.4118800462,ppac-PPA13328:1.0571509946)80:0.1589932474,ppac-PPA40777:1.1696679291)79:0.1852743841,(ppac-PPA36182:1.0895766725,ppac-PPA31279:1.1289342684)84:0.1598217001)100:0.4919843247,((((((ppac-PPA06654:1.1177354762,ppac-PPA37146:0.4794102750)100:0.1144559703,ppac-PPA41303:1.0665996684)100:0.1792759367,(ppac-PPA35176:0.4893303720,ppac-PPA41702:0.4396722427)100:0.4581385399)100:0.4190509886,(ppac-PPA39828:0.7383237004,ppac-PPA41547:1.0668645147)100:0.3830211342)100:0.4093440146,((ppac-PPA30220:0.4732498561,ppac-PPA40925:0.3872908275)100:0.5764302019,((ppac-PPA39520:0.9794221556,ppac-PPA42779:1.0395259681)45:0.2852811646,((((ppac-PPA41624:1.0236147396,ppac-PPA40931:0.5646788770)99:0.0332526729,ppac-PPA42739:0.6866397858)100:0.8107457876,(ppac-PPA16353:1.2225548032,ppac-PPA23290:1.5112440457)77:0.0085081076)100:0.2070368775,ppac-PPA40985:1.6740035784)54:0.1398466343)30:0.1072421743)37:0.1539698300)90:0.1596488512,(((((ppac-PPA27921:1.1103060842,ppac-PPA39191:1.1827962862)76:0.0533485446,ppac-PPA41092:0.8041566032)99:0.2387019280,ppac-PPA41778:1.0492817107)100:0.2041857776,((ppac-PPA26053:0.7071348156,((ppac-PPA01296:0.6248218280,ppac-PPA36276:0.5966780800)100:0.2666929224,ppac-PPA41285:0.7098996271)100:0.2115307292)100:0.1215145895,ppac-PPA41025:0.7318937950)100:0.3993332409)100:0.2625748241,(ppac-PPA40377:1.0355677907,ppac-PPA41379:1.4895924303)100:0.1591965593)100:0.2844167402)86:0.0781498605)61:0.0326837984,(ppac-PPA07166:0.7425535731,ppac-PPA03030:0.6665651452)100:0.7225425091)80:0.0971887844,(((((ppac-PPA41528:0.9149930952,ppac-PPA09075:0.8439338338)100:0.5446532741,(ppac-PPA15547:0.3151655608,ppac-PPA41319:0.9569869726)100:1.4458165844)99:0.2712707566,(((ppac-PPA33034:0.9640076656,ppac-PPA38529:0.9196337388)65:0.3325617823,(ppac-PPA40533:0.8284275495,ppac-PPA31121:1.1256734463)87:0.0686046084)91:0.1301587892,(ppac-PPA09448:1.0515341497,(ppac-PPA29472:0.9469180980,ppac-PPA04566:0.6886134627)100:0.5120702370)100:0.4622921205)95:0.1913757978)94:0.2680700387,ppac-PPA41209:1.6188151057)98:0.2264844785,(ppac-PPA40504:1.6345894576,ppac-PPA40929:1.2106271413)97:0.2154747930)97:0.3941202369)84:0.0553001250,(((((cele-T22H2.1:0.1338401626,cele-T22H2.3:0.2232411887)100:0.0582986251,(cele-C54E10.4:0.2223433632,(cele-T06E6.4:0.1782698826,cele-T09E8.5a:0.1750230400)100:0.3667501705)99:0.1057877931)99:0.1525819777,((cele-M01G12.13:0.0000029033,cele-M01G12.1:0.0039955510)100:0.2523944606,((cele-F15H9.3:0.0928516286,cele-F15H9.4:0.0839572041)100:0.1145391716,cele-F15H9.2:0.2035449308)100:0.0534866286)100:0.0758053080)99:0.1785782049,cele-F28D9.2a:0.6710393681)100:0.8254951636,(cele-Y22F5A.2:1.1948428413,(((((((((cele-D2062.3:0.4511250782,((cele-F33H12.4:0.1534623829,cele-D2062.9:0.1825125819)100:0.3727347678,(cele-C14C6.11:0.1637416096,cele-C14C6.10a:0.0515100904)100:0.2005589094)100:0.1406502343)100:0.1162951835,((cele-Y102A5C.32:0.0811372922,cele-Y61B8B.1:0.0542441527)100:0.5668978189,(cele-F28B1.6:0.3911436085,cele-Y60A3A.22a:0.2576476514)100:0.1491249760)100:0.3082013929)100:0.1873399990,cele-F13A7.8:0.7380602257)100:0.2225496633,((((cele-F22E5.16:0.0052674234,cele-Y27F2A.2:0.0064478558)100:0.4278998226,((cele-F39E9.3:0.1496852268,(cele-F34D6.5:0.1219195402,cele-Y47G7B.3:0.2124103001)99:0.0295222476)99:0.0323390107,cele-F34D6.6:0.1506350957)100:0.0975359996)100:0.0644579845,cele-T10D4.8:0.4294288545)100:0.2495391712,((((cele-T10D4.12:0.3943326468,(cele-Y27F2A.7:0.0635528851,cele-Y27F2A.4:0.0999452846)100:0.3616511303)100:0.3158250224,cele-F33H12.5:0.6596123329)90:0.1219694698,(cele-D2062.2:0.5588885109,((cele-F33H12.2:0.0160246466,cele-D2062.8:0.0000022462)100:0.4200646263,((((cele-ZC239.8:0.0810546687,cele-ZC239.10:0.1381912967)100:0.4114372640,cele-ZC239.19:0.4855826207)100:0.1995764838,(cele-F22E5.4:0.0273995896,cele-ZC239.9:0.0932762973)100:0.6037761326)88:0.0695557420,((cele-K07E8.9:0.1789315517,cele-K07E8.11a:0.1714456737)100:0.3744728050,(cele-T10D4.9:0.0744828759,cele-T10D4.10:0.1396581435)100:0.3726910001)100:0.2900071208)100:0.1966504456)93:0.0386097924)93:0.0421529583)88:0.0558397576,cele-Y27F2A.3:0.4722950444)89:0.2066331107)89:0.1244122852)88:0.2140176708,(((((cele-B0454.10:0.1131750751,cele-B0454.2:0.1757017002)100:0.1417522961,cele-B0454.4:0.1845784566)100:0.1567297579,cele-B0454.3:0.2196112182)100:0.1694230445,cele-ZK697.4:0.3036154645)100:0.1751049054,(cele-C41G6.10:0.2034696716,(cele-C41G6.14:0.3537052500,cele-C41G6.11:0.3762885400)95:0.0362857857)99:0.1546041770)98:0.5219482135)85:0.0825298329,tspi-EFV50448:2.4209459107)85:0.0122815965,cele-T24A6.4:0.7937048208)90:0.0569590315,(cele-AC3.1a:0.0000029033,cele-AC3.1b:0.0000029033)100:0.7744948363)91:0.0885628909,cele-Y69E1A.6a:1.1033507608)93:0.0973278684)96:0.1626661599)95:0.1275575899)87:0.1151152678,(ppac-PPA22032:2.0357097973,(((cele-F36G9.9:0.1875152718,cele-F36G9.8:0.1812067666)98:0.4225233866,ppac-PPA22211:1.4864208107)99:0.1763523885,ppac-PPA39272:1.7804344350)100:0.2697409864)90:0.2706163001)87:0.1522265523)42:0.0496141972,(((((pred-Pan_g19410.t1:0.2990542757,(pred-Pan_g9119.t1:0.3372300005,((pred-Pan_g15059.t1:0.2144370643,(pred-Pan_g7738.t1:0.4134679410,pred-Pan_g15060.t1:0.1993230126)86:0.1491861144)86:0.1872769341,(pred-Pan_g24184.t1:0.3882449557,pred-Pan_g1119.t1:0.6196092265)86:0.2657501935)65:0.1309587055)65:0.1370547145)100:0.6675183505,((pred-Pan_g17298.t1:0.6102619014,pred-Pan_g23261.t1:0.7793291396)100:0.5855119624,pred-Pan_g3289.t1:1.1743474301)99:0.3117539221)99:0.1697443537,((((((pred-Pan_g4829.t1:0.6804964413,(pred-Pan_g21090.t1:0.6414297130,pred-Pan_g8280.t1:0.7586416630)100:0.2803567855)99:0.2193691830,(pred-Pan_g13062.t1:0.4136890403,pred-Pan_g13063.t1:0.8591452428)95:0.2463376428)93:0.1205536117,((pred-Pan_g1441.t1:0.2045948477,pred-Pan_g1442.t1:0.1379357487)100:0.0851672382,pred-Pan_g19113.t1:0.3827971173)100:0.3847983598)91:0.1074606423,((pred-Pan_g4451.t1:1.2806613749,pred-Pan_g4453.t1:0.3416162116)99:0.5127366469,((pred-Pan_g17240.t1:0.5621380649,pred-Pan_g1740.t1:0.5900807347)99:0.3410759878,pred-Pan_g8389.t1:0.6438341885)78:0.0438395346)96:0.3201545522)26:0.0704240770,(((pred-Pan_g7086.t1:0.4523789281,(pred-Pan_g11402.t1:0.5150875519,pred-Pan_g1538.t1:1.7749728000)59:0.4712470001)59:0.2997222430,pred-Pan_g17636.t2:2.3452355803)59:0.0856153141,pred-Pan_g1272.t1:0.6446009557)59:0.3011235921)48:0.1838022680,(pred-Pan_g9815.t2:0.5757810285,(pred-Pan_g17867.t2:0.2722692500,(pred-Pan_g4240.t1:0.8895691207,pred-Pan_g20355.t1:0.2586275371)98:0.3873712417)95:0.2787708019)99:0.1051334778)100:0.7060059139)99:0.2314364722,(pred-Pan_g1194.t1:1.5371734585,(((pred-Pan_g12395.t1:0.2506012942,pred-Pan_g24187.t1:0.1119024918)100:0.9864471999,pred-Pan_g11963.t1:1.2072994216)82:0.0654128127,pred-Pan_g2606.t1:1.3458116673)90:0.2046794547)59:0.0981511156)61:0.0776825945,(ppac-PPA43340:1.0799875437,ppac-PPA43086:0.7647790144)100:0.7413612489)47:0.0808104765)95:0.1866329511,((((pred-Pan_g7019.t1:0.3833897399,(pred-Pan_g7018.t1:0.3429156428,pred-Pan_g4637.t1:0.4163223075)89:0.1413151522)100:0.6378565740,((pred-Pan_g14808.t1:0.9660394114,(pred-Pan_g3177.t1:0.6207813501,pred-Pan_g19039.t1:0.6312764677)100:0.3089038055)91:0.1958584436,((pred-Pan_g22639.t1:0.5358720018,((pred-Pan_g14809.t1:0.8403922352,pred-Pan_g14812.t1:0.6947251963)100:0.0689590975,pred-Pan_g14813.t1:0.5176443721)100:0.2518005285)100:0.3439407089,pred-Pan_g18482.t1:0.9606963163)83:0.1376232780)86:0.2378163255)100:0.5941586367,((((cele-M02H5.9:0.2479042315,(((cele-C31B8.11a:0.0423958681,cele-R11G11.9:0.1042063862)100:0.1543382860,cele-T03D3.4:0.3319743386)99:0.2129355685,cele-M02H5.11:0.4248538659)98:0.1218284002)98:0.3586662035,(cele-W06D12.7:0.2843111043,cele-Y26G10.2:0.0836820892)100:0.5086063967)99:0.2546065430,ppac-PPA41353:1.9287728271)100:0.5456023986,pred-Pan_g8552.t1:0.8636113508)100:0.5354574736)58:0.2237818402,((pred-Pan_g18104.t1:0.4631389624,pred-Pan_g18101.t1:0.5317938512)100:1.1456329815,pred-Pan_g10223.t1:1.4714933574)61:0.2852272676)96:0.2721407982)98:0.2143140248,(rkr3-RSKR_0000350750.1:1.1260219747,rkr3-RSKR_0000878250.1:1.2563697924)100:1.1824595864)79:0.0662613510,((((ppac-PPA41235:3.5476072041,ppac-PPA08497:1.7059136905)75:0.1221154856,cele-K12B6.5:0.4652362893)92:0.1899158140,pred-Pan_g14210.t1:1.5647979548)88:0.3274301935,pred-Pan_g23770.t1:0.9721734442)100:0.8811095847)99:0.2291274252,((((((((((((((((((((ppac-PPA33388:1.9068500144,ppac-PPA42748:0.7428391329)97:0.8630001616,ppac-PPA41705:0.4523818114)96:0.3304401679,ppac-PPA18509:0.9387196105)100:0.4560529625,ppac-PPA21412:1.5696928138)99:0.2490942876,(ppac-PPA40643:1.2503741055,((((ppac-PPA39417:0.2372947680,ppac-PPA42411:0.8005701903)100:0.4544038377,(ppac-PPA13315:0.2589975610,ppac-PPA13311:0.2672643841)100:0.8227393433)92:0.1881659616,ppac-PPA41741:1.3656374386)94:0.0908682799,ppac-PPA42518:1.7333118916)99:0.1587503094)68:0.1322657652)98:0.4474251181,(srat-SRAE_X000010100:0.4601847063,((asuu-AgB05_g420_t01:0.5636928808,tcan-Tcan_12200.1:0.0696910592)100:0.7723744992,pred-Pan_g6362.t1:1.6762597073)100:0.6004528553)100:1.5934643885)92:0.1342331288,(((((((((((((((cele-M01D1.1a:0.1058265354,((cele-T03E6.1:0.0041247924,cele-T03E6.4:0.0164612889)100:0.0502579609,cele-Y32B12B.5:0.0775696923)100:0.2287086602)100:0.0684461097,((cele-F58G4.7:0.2625990760,cele-F58G4.6:0.2237252072)100:0.1752149997,(cele-F47G9.2:0.3705234105,(cele-F21F8.10:0.2599429607,cele-F21F8.9:0.2987712865)100:0.3726884218)100:0.1502165666)87:0.0519186615)89:0.0695421565,((cele-C09H5.5:0.0663035448,cele-C09H5.4:0.1378290612)100:0.2346152566,(cele-ZC513.11:0.4461833112,(cele-C09H5.3:0.1150837377,cele-ZC513.9:0.0689143427)100:0.2364140927)100:0.3210603629)82:0.0940448184)100:0.2053923026,(cele-C09H5.6:0.2672056301,cele-C05E4.6a:0.3690973237)100:0.3590200735)100:0.1598575773,((cele-T22H6.3:0.2159124535,(cele-T22H6.4:0.3924942452,cele-T05E12.1:0.4269931677)100:0.0856048241)100:0.2373819160,(cele-C09H5.9:0.2537754585,cele-F58G4.5:0.1941101650)100:0.4153012445)100:0.0885518429)100:0.1050942556,(cele-C13B7.5:0.4030512682,cele-C13B7.2:0.5202360358)100:0.3318595385)100:0.3561919086,((((cele-R08H2.13:0.2607035250,(cele-Y6E2A.2:0.2391152035,((cele-F10A3.5:0.2144682500,(cele-F10A3.15:0.1374720542,cele-F10A3.13:0.3960700189)87:0.0604352504)100:0.2519707269,cele-K05D4.2:0.3576810908)100:0.1785062558)100:0.0719200354)91:0.0457734299,cele-F44G3.1:0.2398846938)91:0.0823637951,cele-F10A3.6:0.2859561764)100:0.1580245131,cele-T10H4.2:0.4971186596)100:0.5441261323)78:0.0855193138,((((cele-F07C3.8:0.6915762478,(cele-F58G4.2:0.4537724734,(cele-F59A1.3:0.1391149411,cele-F59A1.14:0.1246615144)100:0.6289511255)100:0.3587938317)76:0.0853792601,((cele-F59E11.13:0.5570044269,(((cele-R08H2.2:0.2480465863,cele-F59E11.16:0.1997720470)100:0.1000338560,cele-F59E11.14:0.1361753049)100:0.0913901372,cele-F59E11.15:0.1854257984)100:0.4132655387)100:0.4908836000,(((cele-Y40H7A.1:0.7455634739,cele-T26H2.6a:1.0276982340)83:0.0564444319,cele-W06D12.4:1.0330288723)60:0.1074185751,(cele-B0213.8:0.1496730278,cele-B0213.7:0.1182132273)100:0.9971268515)87:0.1317301642)64:0.0441293173)66:0.0510911750,((((cele-F59B1.1b:0.0000029033,cele-F59B1.1a:0.0039507242)100:0.6813641420,cele-Y39H10B.1a:0.3072749457)100:0.1242426582,(cele-F07B10.3:0.0950944473,cele-F07B10.2:0.1211628099)100:0.4911762712)100:0.1232804087,cele-F10D2.4:0.6093976054)100:0.3563073497)65:0.0585831396,((((((((((cele-T23D5.9:0.2099557166,cele-C42D4.4:0.1126785060)100:0.2931752659,(cele-T09F5.3:0.3639851755,(cele-C34D4.8:0.2311913020,cele-F07C4.1:0.4282689014)100:0.1581102798)58:0.0650594148)91:0.0564591751,(((cele-C14H10.4:0.1870119684,cele-Y19D10A.13:0.1331971692)100:0.2584684821,(cele-T23F1.4:0.2454384196,cele-F26D2.1:0.5130171379)83:0.0632965877)100:0.0842547073,(((cele-Y73C8C.5:0.4973254530,cele-K10C9.6:0.3707441521)98:0.0651456714,cele-Y73C8C.6a:0.3220791709)100:0.1124555928,(((cele-T28A11.1:0.0179634861,cele-C17B7.1:0.0267227178)100:0.4069374164,cele-F14F8.1:0.3345933181)100:0.2153823608,(cele-F26D2.7:0.1631972405,(cele-T06C12.2:0.0773447351,cele-T06C12.3:0.1623645870)100:0.0880229514)100:0.5622736825)100:0.0421838588)100:0.0797082968)100:0.2537302348)71:0.0380660858,cele-C31B8.6a:0.4621120960)100:0.1668403257,((cele-C50H11.12:0.3252403998,cele-R13D7.1:0.1944024532)100:0.2172905045,cele-F37B4.12:0.3483087112)100:0.1481565228)100:0.1047981522,cele-C50B6.12:0.9585737771)97:0.1451416048,cele-T23D5.2:0.4895834923)100:0.1141921123,((cele-C24B9.1:0.3234685535,cele-T08H10.2:0.3577981398)100:0.2432797505,cele-T19H12.7:0.6268661189)96:0.0675980894)100:0.1052596373,(cele-C54F6.10:0.1524752480,cele-T27C4.3:0.4734639676)100:0.4142583404)100:0.2372305683,((((((cele-C05E4.2a:0.0000029033,cele-C05E4.2b:0.0000029033)100:0.6098363986,cele-F44G3.11a:0.2680688206)100:0.0692640079,cele-C55A1.5:0.2707966720)100:0.1236424115,((cele-T23D5.7:0.1593316674,(cele-T23D5.6:0.1144613250,cele-Y73C8A.1b:0.2114963008)74:0.0593052993)89:0.0851186844,cele-T08G3.1:0.4157340703)100:0.2852817404)100:0.1203535192,(cele-C24B9.8:0.0672053448,cele-B0391.4:0.0598420989)100:0.5114904690)99:0.1076134383,(((cele-T23D5.11:0.0570818342,cele-F57A10.1:0.0209977843)96:0.0513885078,cele-F22B8.5a:0.1827056001)100:0.5308080472,(cele-T23D5.12:0.0000029033,cele-T23D5.10:0.0000029033)100:0.6434851199)95:0.0818809930)100:0.1796740443)100:0.6274936363)45:0.0373691838)63:0.0689557713,((((((((cele-F26D10.8:0.2459537605,cele-F40F9.4:0.1485011230)97:0.1030364245,cele-C18B10.7:0.3004847130)100:0.4694698564,cele-R08C7.7:0.3435355700)98:0.1360513688,(((cele-Y68A4A.3:0.0312040755,cele-F20E11.4:0.0697211465)100:0.1921090097,cele-ZK285.1:0.1846374167)100:0.3031171685,cele-T01G6.3:0.3135837694)100:0.3630878664)82:0.0853581016,((cele-R11D1.5:0.2027458679,(cele-R11D1.6:0.0943781585,cele-T10H9.6b:0.4577478262)100:0.2566607235)100:0.1965150702,cele-T18H9.4:0.4924910516)100:0.2046280308)100:0.1168892701,((((((cele-F26G5.5:0.2644328194,cele-F26G5.2:0.2841129327)100:0.0911732515,cele-F26G5.4:0.3439038976)100:0.2788860891,(cele-C02E7.13:0.2550806138,cele-C31A11.9:0.2960540279)100:0.2690715841)100:0.1861812593,(cele-F10D2.1:0.3917474473,cele-C02E7.9:0.5195021483)100:0.0772409664)97:0.0662208703,(cele-M7.13:0.3657834858,cele-W06H8.7:0.6618865977)97:0.0355271544)99:0.1112502638,((((cele-C07G3.3a:0.0044284695,(cele-C07G3.5:0.0843853756,cele-C07G3.4:0.0821164311)70:0.0152787472)78:0.0689248267,cele-C07G3.6:0.0915323262)100:0.3225589018,((cele-Y46H3D.3:0.1384555200,cele-Y46H3D.2:0.2410797964)100:0.5383415514,cele-C42D4.9:0.5783011114)69:0.0265495303)99:0.1694957096,(((((((cele-C55A1.3:0.1206197130,cele-B0213.9:0.0950469747)100:0.1945013687,(cele-B0391.12:0.4398201465,cele-W09D6.3:0.3546792260)80:0.0636424475)100:0.2953921448,cele-C06B3.9:0.4148480956)100:0.0742450349,cele-F32A7.7:0.6818290367)100:0.1260445425,(cele-T16A9.2:0.6844827973,cele-C06C6.2:0.9655094102)78:0.1809750257)78:0.0520147660,(((cele-R09E12.4:0.4852023431,cele-K02H11.2:0.4793669972)63:0.0644468318,(cele-C50H11.9:0.1275477287,cele-K02H11.7:0.1802701556)100:0.3063786519)100:0.1636479233,(cele-K02H11.3:0.5861020258,cele-C42D4.5:0.4623725359)100:0.1782189508)100:0.1986537956)97:0.0860748038,((cele-W09D6.2:0.1336353352,(cele-T24A6.6a:0.2603011858,cele-C45H4.15:0.3728660332)66:0.0559744425)100:0.2441657830,cele-F10A3.9:0.3364478860)100:0.3465042779)100:0.1853772729)85:0.0470551196)100:0.0949868543)100:0.1706713614,((((((cele-Y17G9A.1:0.3526829806,(cele-Y17G9A.7a:0.0236324047,cele-Y17G9A.6:0.0089610836)100:0.2384034559)100:0.1250919656,cele-Y17G9A.5:0.3162344569)100:0.0640467388,cele-T01G5.5:0.3105007169)100:0.0782477175,cele-T08B6.7:0.4247997657)100:0.1701300475,(cele-T08B6.6:0.5351374178,(((((cele-ZK697.10:0.2800694430,cele-Y9C9A.18:0.4531838429)99:0.0786983301,cele-T08B6.3:0.3100641665)99:0.0598419198,(cele-Y9C9A.9:0.3450698311,(cele-Y9C9A.10:0.0690856720,cele-Y9C9A.11:0.0765165186)100:0.4320702720)99:0.0835867442)100:0.2796957430,cele-Y9C9A.7:0.3239893065)100:0.1390159678,cele-Y9C9A.6:0.4771512523)53:0.0693466651)65:0.0730072806)100:0.1313823833,(cele-F55B12.6:0.4587461401,cele-Y9C9A.3:0.4601740809)77:0.0828739005)100:0.2301389147)99:0.1050693858,cele-C12D8.12:0.8067594094)96:0.1497707058)64:0.0750302220,(cele-F57A8.3c:0.0093960158,cele-F57A8.3a:0.0000021537)100:1.2104887171)50:0.0590974313,acani-ANCCAN_02939:1.1716423297)93:0.0763765569,((((ppac-PPA28488:0.2686617146,ppac-PPA16515:0.5092288841)100:0.6076238574,(((((ppac-PPA41394:0.2807310316,ppac-PPA39274:0.1718274239)94:0.0807049419,ppac-PPA36483:0.2418159562)97:0.1957640903,ppac-PPA41020:0.9170618680)100:0.2406944641,(ppac-PPA21545:0.8549841008,(ppac-PPA42345:0.6192207359,ppac-PPA05586:0.3748921253)100:0.4889443163)100:0.1630857006)100:0.2878824284,ppac-PPA27611:0.9896480540)99:0.1306670782)98:0.1516452332,(((((ppac-PPA40974:0.4593526332,(ppac-PPA30111:0.7215490787,ppac-PPA41592:1.1205272947)100:0.2411820438)100:0.1293484502,ppac-PPA41706:0.7247122446)99:0.1369046347,(((ppac-PPA35368:0.5362119539,(ppac-PPA35195:0.7882200957,ppac-PPA40565:1.1433011008)100:0.2995758963)98:0.2235798695,ppac-PPA07170:0.7170864138)96:0.0936011831,(((((ppac-PPA34155:0.1106523987,ppac-PPA08951:0.4782420114)100:0.2597745918,ppac-PPA41369:0.4389499840)100:0.1907293413,ppac-PPA40616:0.3805734053)100:0.1507390623,(((ppac-PPA42457:0.4868826954,ppac-PPA41524:0.3361654246)100:0.1575763789,ppac-PPA43033:0.7792454441)96:0.0696688240,ppac-PPA41700:0.7074817749)100:0.3090990394)100:0.0874055201,(ppac-PPA24198:0.5895562915,ppac-PPA41133:0.5175198037)100:0.1567914273)97:0.0939226778)98:0.1576013570)99:0.1852050134,ppac-PPA43407:0.8360596022)100:0.3388637597,ppac-PPA43001:1.0208554949)100:0.1720298602)99:0.1329603469,(ppac-PPA12288:0.9126811834,(ppac-PPA29343:0.7185292223,(ppac-PPA41318:0.6532777968,ppac-PPA31878:0.7302529280)100:0.2964553812)100:0.2355691556)100:0.3837644154)81:0.1675341149)72:0.0720028198,((((((((((((cele-Y45G12A.1:0.1637840116,cele-F37B4.11:0.1670230743)99:0.0413492525,cele-T03D3.14:0.0581368439)99:0.0180209398,cele-Y49C4A.6:0.1769472505)99:0.0922504961,((cele-T03D3.6:0.0923486505,cele-T03D3.11:0.1832108156)100:0.1041768219,cele-T03D3.12:0.3573698793)99:0.0859331352)99:0.0377776449,(cele-T02B11.5:0.1799806586,(cele-F38H12.2:0.0811859886,cele-F38H12.1:0.0201980933)100:0.3104902826)100:0.1024119586)55:0.0225297861,cele-T03D3.2:0.3242605016)100:0.2149627635,cele-F48G7.1:0.2675052723)100:0.1940048740,cele-T07C12.1:0.3954979319)100:0.3419469716,(((cele-ZK262.10:0.4184697892,(cele-T01G5.3:0.2191047931,cele-F22B8.1:0.4234891401)100:0.0696956592)100:0.3409439782,((cele-R09B5.7b:0.1315662709,(cele-C05E4.10:0.0315608028,cele-C05E4.11:0.0770892432)100:0.2109535861)100:0.2397546672,cele-F28H7.1:0.4027967627)100:0.1114090933)97:0.1317184942,((cele-R05D8.2a:0.0000029033,cele-R05D8.2b:0.0000029033)100:0.2766226020,(cele-Y45G12C.15:0.0630511358,cele-Y45G12C.14:0.0432882098)100:0.2477825818)100:0.2656754427)99:0.1014216305)99:0.1175359873,(((cele-F31F4.8:0.0807276120,cele-F31F4.16:0.0693624548)100:0.3666081943,(cele-T28A11.10:0.2831548366,(cele-T20C4.1a:0.1771587485,cele-T28A11.9:0.1646450836)100:0.0886705575)100:0.1011745426)100:0.2941663249,((cele-Y40B10B.2b:0.1855027881,cele-R13D7.3:0.2805266646)100:0.0595189036,(cele-F14H3.1:0.4440066709,cele-T28A11.12:0.0682565049)100:0.1240630596)100:0.1742022079)98:0.0786314763)81:0.0927515052,cele-C27A7.7:0.7976013982)83:0.2415435587,(ppac-PPA38552:1.2343358694,rkr3-RSKR_0000141150.1:2.8430431448)81:1.2636901815)81:0.5025446089)71:0.0582170985,(nbra-NBR_0000839601-mRNA-1:0.8324470445,(((((ppac-PPA06260:0.5634884461,ppac-PPA40420:0.9594004388)99:0.1521266657,(ppac-PPA26868:0.1748118859,ppac-PPA41498:0.3201863298)100:0.5477346680)97:0.0704282410,((((ppac-PPA34762:0.4450688019,(ppac-PPA21499:0.2927809102,ppac-PPA29558:0.5045834342)100:0.0741935219)100:0.0938319931,(((ppac-PPA04424:0.2048738020,ppac-PPA42466:0.2128147647)100:0.0776761388,ppac-PPA46000:0.2505359588)100:0.1562628880,ppac-PPA04430:0.7181497397)100:0.0933659921)100:0.2584499544,(ppac-PPA19625:0.5666794891,ppac-PPA33051:0.7071620364)100:0.1346654501)100:0.1625808922,ppac-PPA40569:0.7188714052)100:0.2525454067)96:0.1060070808,ppac-PPA41010:1.0261264928)99:0.1196452657,(((((ppac-PPA34496:0.0000029033,ppac-PPA41732:0.0000029033)100:0.0214162928,ppac-PPA17796:0.0076469372)100:0.4602871002,((ppac-PPA43196:0.3703669044,ppac-PPA33246:0.3751986426)100:0.2728710419,ppac-PPA29496:0.5697018835)100:0.2740252765)100:0.1719902679,(ppac-PPA05832:0.5990994729,ppac-PPA40641:0.8143858620)89:0.1833950060)100:0.5120204984,(ppac-PPA40731:0.4267361824,ppac-PPA28946:0.5579612310)100:0.6820373507)84:0.1185216366)100:0.1892993462)88:0.2115507136)58:0.0878476442,(((((((((hcon-HCON_00191860:0.6899355996,((hcon-HCON_00099976:0.1297321544,hcon-HCON_00099974:0.2590236171)100:0.4592200361,hcon-HCON_00099995:0.4248699270)100:0.2056066788)100:0.1577180655,dviv-DICVIV_07273:1.0920834213)89:0.1221721810,name-NECAME_15172:0.5738788266)95:0.1492367298,hcon-HCON_00154992:0.8673580997)100:0.3125906436,ppac-PPA37434:1.5134722779)86:0.1148219041,ppac-PPA41703:1.7708421195)85:0.1354442655,((ppac-PPA36719:0.7718262243,ppac-PPA02373:1.9124812434)99:0.3972222905,ppac-PPA40659:1.0148385808)99:0.3353676124)92:0.2761371376,ppac-PPA19728:1.7960160090)83:0.0201673892,ppac-PPA30534:1.8631149287)93:0.1079262487)58:0.2128215047)40:0.1130859949,(((((srat-SRAE_2000459500:0.9791993370,srat-SRAE_2000474400:1.9464512220)82:0.4997032328,(srat-SRAE_0000000250:0.9434824763,srat-SRAE_2000420200:0.7952592723)82:0.1784892990)97:0.1660061782,(rkr3-RSKR_0000024850.1:1.2771855259,rkr3-RSKR_0000420533.1:1.3570701645)100:0.1632769033)61:0.0610586898,(((((rkr3-RSKR_0001016950.1:1.0920452932,rkr3-RSKR_0000126025.1:0.8649646379)100:0.2121608238,((rkr3-RSKR_0000596266.1:0.2322666626,(rkr3-RSKR_0000191050.1:0.3030613085,rkr3-RSKR_0000295133.1:0.5486671790)100:0.1018166697)100:0.4477212649,((rkr3-RSKR_0000464150.1:0.2801646914,rkr3-RSKR_0000508760.1:0.5060588260)100:0.2870168784,rkr3-RSKR_0000710675.1:0.6939189637)100:0.1966930875)100:0.4879587837)100:0.2046982139,(rkr3-RSKR_0000045366.1:0.6280423068,rkr3-RSKR_0000581750.1:0.9474863426)98:0.1408448987)94:0.0848447683,(rkr3-RSKR_0001038525.1:1.0319446080,(rkr3-RSKR_0001040928.1:0.3157769065,rkr3-RSKR_0001040942.1:0.2323213689)100:0.7160542718)100:0.2152105287)94:0.1660830927,rkr3-RSKR_0000825700.1:1.0754180392)98:0.2228480308)48:0.0599265629,rkr3-RSKR_0000260950.1:1.3206343791)100:0.4790756023)49:0.0873765163,(((((asuu-AgR049_g049_t03:0.0000029033,asuu-AgR049_g049_t02:0.0040437248)100:0.1352743766,tcan-Tcan_09425.1:0.2185179035)100:0.4125858895,tcan-Tcan_14504.1:0.7115904938)100:0.3297640702,(((asuu-AgR004_g366_t04:0.5918129473,tcan-Tcan_09966.1:0.7200675178)54:0.1714160103,(asuu-AgB03_g069_t01:0.8797150991,(tcan-Tcan_04456.1:0.8271280881,(tcan-Tcan_00178.1:0.7559746994,tcan-Tcan_06528.1:1.3432517260)99:0.1208233224)95:0.2090081437)57:0.5588414090)52:0.1041822707,(asuu-AgR006_g153_t01:0.7512318000,(((asuu-AgR006_g152_t03:0.0095031959,asuu-AgR006_g152_t02:0.1661295065)100:0.3950380169,tcan-Tcan_10704.1:0.6265252098)100:0.3355288162,tcan-Tcan_12613.1:0.5149275727)100:0.1517840471)100:0.3025677151)81:0.1573988396)99:0.3362938155,rkr3-RSKR_0000045750.1:2.1198771246)90:0.1777794098)50:0.1192476701,((srat-SRAE_1000230900:1.3585124921,(srat-SRAE_1000315500:0.5774579694,srat-SRAE_2000507650:0.5574944997)100:1.0553539664)73:0.2007158094,(((((ppac-PPA28096:1.5136123018,ppac-PPA39301:0.6884480184)60:0.8370839888,((dviv-DICVIV_12195:0.5450789538,acani-ANCCAN_07630:0.3867467815)100:0.3766308702,((cele-T28H11.2:0.5312771030,cele-T28H11.3:0.4953801488)100:0.2791599774,ppac-PPA06082:1.7264404235)100:0.2057041699)42:0.1587981876)41:0.0630332265,(cele-F47B8.9a:0.6794943129,(cele-F47B8.12:0.2762498478,cele-F47B8.7:0.1253347457)100:0.4240207489)100:0.2884308658)60:0.2960021190,rkr3-RSKR_0000292500.1:1.5206896014)60:0.2134955113,((((pred-Pan_g318.t1:1.2712284987,pred-Pan_g19434.t1:0.3299747484)88:0.1109198145,pred-Pan_g7656.t1:0.5131912063)100:0.7041068061,pred-Pan_g12708.t1:0.8592347331)100:0.3045163801,ppac-PPA06564:1.5561534056)70:0.0158347663)60:0.7262205040)17:0.0610917968)23:0.0374772636,((srat-SRAE_0000024500:0.8510793496,(rkr3-RSKR_0000548550.1:1.0860723728,rkr3-RSKR_0001182350.1:0.8716352542)100:0.2212167487)100:0.1609764389,((((rkr3-RSKR_0000070250.1:0.3168452103,rkr3-RSKR_0000126666.1:0.8265849353)99:0.2719969399,rkr3-RSKR_0001041133.1:0.4997295795)100:0.6570954732,rkr3-RSKR_0000966950.1:0.7018841429)99:0.1746516424,(((rkr3-RSKR_0001084650.1:0.7017269219,rkr3-RSKR_0000305433.1:0.6657092673)100:0.2259654022,rkr3-RSKR_0000882050.1:0.6087510076)100:0.3401438923,(rkr3-RSKR_0000967150.1:0.7804813592,rkr3-RSKR_0000883850.1:1.2354905133)100:0.2147886306)100:0.1862494269)100:0.2214128842)100:0.3883949144)56:0.0407470365,pred-Pan_g18281.t1:1.4782311948)82:0.1105248009,(pred-Pan_g10678.t1:0.7471461289,pred-Pan_g16312.t1:0.8776800390)99:0.3867769704)86:0.0842176530,(pred-Pan_g14285.t1:1.1658116359,(pred-Pan_g12993.t1:0.5590988278,pred-Pan_g12854.t1:1.2737257996)100:0.6403014670)100:0.2198141408)96:0.1377282031,(((pred-Pan_g23590.t1:0.4709271751,pred-Pan_g23591.t2:0.3223795533)100:0.5286732716,(pred-Pan_g20905.t1:0.4001721347,pred-Pan_g18171.t1:0.4352514321)100:0.4178569990)100:0.3148864871,(pred-Pan_g926.t1:0.4436075547,pred-Pan_g924.t1:0.6131159417)100:0.5831188547)100:0.5794163044)55:0.1051689452,(pred-Pan_g18434.t2:1.0868254720,pred-Pan_g475.t1:0.6751434309)100:0.7438798704)32:0.0151628905,(mhap-MhA1_Contig106.frz3.gene9:1.0536138251,mhap-MhA1_Contig1957.frz3.gene6:1.2930376904)70:0.4138708754)66:0.0872863183,(((pred-Pan_g15515.t1:0.1468367690,pred-Pan_g14195.t1:0.3294157669)65:0.1727484756,(pred-Pan_g14198.t1:0.9111409903,pred-Pan_g5429.t1:1.3115333215)93:0.5531993539)59:0.1324456969,pred-Pan_g12326.t1:0.6170972092)100:1.1866270071)97:0.1116548989,((((((((((cele-R04D3.8:0.7302900784,cele-R186.2a:1.0073512003)93:0.0869809647,(((((cele-R04D3.7:0.1844139505,cele-F17A2.8:0.1704359255)100:0.0492801385,cele-R04D3.9:0.1274480583)100:0.4971840611,(cele-F17A2.7:0.4901379169,cele-F17A2.10:0.5697958850)100:0.2421040700)100:0.1417090586,cele-F17A2.6:0.3904906247)100:0.1932941018,cele-F17A2.12:0.3821062457)100:0.1360910160)92:0.0937471088,(cele-R04D3.6:0.3140638912,cele-R04D3.12:0.4014277982)100:0.3771572414)100:0.4550260986,(((cele-F13G3.2:0.4957295610,cele-K02A2.7:0.2707057806)100:0.0856898777,cele-K02A2.2:0.4271890765)100:0.1566220727,((cele-E04F6.13:0.0244373057,cele-E04F6.1:0.0292786831)100:0.2599261175,cele-E04F6.14:0.5083590867)100:0.2239447612)100:0.4071329032)64:0.1192080283,((((cele-C01B4.5:0.0000029033,cele-Y19D10A.15a:0.0000029033)100:0.3686487598,((((cele-C39B5.11:0.1587393292,cele-Y39A3B.4:0.2003174364)100:0.2014351961,(cele-F48F5.4a:0.1475603976,cele-H04J21.2:0.0617440684)100:0.0738439624)100:0.0713638676,cele-F09C6.7:0.4039939823)100:0.0869996271,(cele-F13A7.2:0.3002333087,(cele-C39B5.12:0.2605356020,cele-Y22D7AR.8:0.2767568580)100:0.1273080343)100:0.0589059391)100:0.3040373161)100:0.3110098766,(cele-C13B7.3a:0.0000029033,cele-Y45G12C.7:0.0000029033)100:0.4206920044)100:0.6203332061,((cele-F15A2.4:0.5773160127,cele-R04B5.8:0.8212257535)88:0.1869774436,cele-F15A2.3:0.7146329836)98:0.2084516367)66:0.0477844892)93:0.2153047958,(cele-C24H11.4:0.9123952691,hcon-HCON_00067150:0.8775495051)100:0.1905779943)100:0.4860623665,((acani-ANCCAN_02374:0.1730999501,name-NECAME_11027:0.1147214691)100:0.7975219000,(tcan-Tcan_15025.1:0.3202842882,((asuu-AgR020_g062_t03:0.0000029033,asuu-AgR020_g062_t05:0.0000029033)99:0.0000022124,(asuu-AgR020_g062_t02:0.0000029033,asuu-AgR020_g062_t04:0.0000029033)100:0.1416168560)100:0.1649081001)100:1.2159475107)97:0.1369078475)81:0.1095202298,(cele-T19H12.4:0.4180661967,((cele-T19H12.5:0.4804937348,(hcon-HCON_00141810:0.2195899025,acani-ANCCAN_01858:0.1488054397)100:0.1243380009)100:0.1812638624,acani-ANCCAN_01857:0.5037925671)100:0.1031532034)100:0.7255450519)98:0.1174719114,((((((((((((((((((cele-F07C4.8:0.1132861010,cele-F07C4.5:0.0719890233)100:0.0307953414,cele-F07C4.4:0.3930909308)99:0.0362909628,cele-F07C4.3:0.1432641552)99:0.0657543252,(cele-T02B5.4:0.0895805916,(cele-M01B2.2:0.0000029033,cele-T26E4.12:0.0040886483)100:0.0646553149)100:0.0944200222)99:0.2474924591,cele-Y40H7A.5:0.2949599371)99:0.1939201635,cele-W06G6.3:0.8687597955)100:0.8846443717,((cele-B0547.4a:0.2222057413,cele-C06G8.4:0.2656232367)100:0.4178792250,cele-T19E7.5:0.4677927121)100:0.2949543899)63:0.1330378463,(cele-F53F4.9a:0.4611130779,((cele-C39H7.6:0.1356473853,cele-C39H7.7:0.1011135632)100:0.1437125752,cele-Y45F10B.14:0.6735874754)96:0.1432450268)35:0.0676254972)20:0.0299790072,(acant-ACAC_0000362901-mRNA-1:0.3250541663,name-NECAME_02331:0.4193156182)100:0.3642267910)41:0.0706692841,(((cele-Y38A10A.1:0.0959104676,cele-F53F1.11:0.0224074397)100:0.2279485523,cele-Y2H9A.2:0.1766677435)100:0.2710704336,(cele-C04E6.9:0.4018723922,cele-C04E6.10:0.2635653082)100:0.2118623829)100:0.2966654562)90:0.0682752047,cele-T09D3.1:0.7863026041)63:0.0635883352,(hcon-HCON_00140860:0.2133004712,(hcon-HCON_00140900:0.0855863453,hcon-HCON_00140920:0.1137089344)100:0.3542030776)100:0.2374982242)66:0.1397633700,(cele-K10B4.5:0.3954306288,cele-F33H1.5:0.4978999869)100:0.5152817512)44:0.0327146189,cele-ZK863.5:1.0244952550)46:0.0685249881,((acani-ANCCAN_05071:0.7684991716,ppac-PPA01214:1.3128541803)98:0.1207893827,(((((((ppac-PPA24290:0.1905978571,(ppac-PPA16579:0.0000029033,ppac-PPA40866:0.0000029033)100:0.4474120456)100:0.5779950612,(ppac-PPA29530:0.0223692349,ppac-PPA34495:0.0152638109)100:1.1903033143)100:0.1326330820,ppac-PPA04819:0.6773744060)99:0.1461244534,(ppac-PPA40894:0.4662740868,ppac-PPA35133:0.6144407344)100:0.5572786629)93:0.1547948143,(ppac-PPA41593:0.5398553836,ppac-PPA35673:0.5607887831)100:0.5997528818)83:0.0690486327,((((ppac-PPA41471:0.3753555121,ppac-PPA41075:0.2936245810)100:0.2528966388,(((((ppac-PPA34692:0.0417387516,ppac-PPA34649:0.0484296245)100:0.0711443766,ppac-PPA18030:0.3758390167)100:0.3352132440,ppac-PPA37839:0.4210471921)63:0.1064260916,ppac-PPA36484:0.5627562026)100:0.2323575039,ppac-PPA42445:0.9578797850)100:0.0947765682)100:0.3267798693,((ppac-PPA40714:0.3235147202,ppac-PPA29508:0.5493228359)100:0.4860086254,(ppac-PPA22205:0.7750700104,ppac-PPA41173:0.7701883449)100:0.1619012821)100:0.1310872453)100:0.4141530602,((ppac-PPA25104:0.6476153798,ppac-PPA23167:0.9140936636)99:0.1149301585,ppac-PPA42280:0.9042607434)100:0.7360685409)91:0.2377583327)71:0.0681445132,((((ppac-PPA42681:0.4693094162,ppac-PPA39068:0.8654296106)84:0.0576982118,(ppac-PPA13467:0.5955184178,ppac-PPA22343:0.8030511641)98:0.1717587576)87:0.1052034480,ppac-PPA35409:0.7332796675)100:0.1786889184,(((ppac-PPA20854:0.3500705960,ppac-PPA20729:0.3100359347)100:0.1181199982,ppac-PPA22127:0.2298005271)100:0.4720539963,ppac-PPA41174:0.8756628530)86:0.1095381103)100:0.3682423720)100:0.1105421060)98:0.1010814132)54:0.0784066603,((ppac-PPA36112:0.4748330089,ppac-PPA40507:0.8835387293)100:0.2368784329,(ppac-PPA38800:0.6537481493,(ppac-PPA19472:0.7159463299,ppac-PPA40884:0.8062635512)100:0.2292196933)100:0.1540466815)100:0.3721811641)100:0.1875014789,(((((asuu-AgB03_g111_t03:0.0000029033,asuu-AgB03_g111_t01:0.0000029033)100:0.0039586862,((asuu-AgB03_g111_t02:0.0000029033,asuu-AgB03_g111_t06:0.0000029033)100:0.0000029033,asuu-AgB03_g111_t04:0.0000029033)100:0.0000025207)100:0.1630512148,tcan-Tcan_14838.1:0.2725274426)100:0.5334625846,(name-NECAME_00057:0.3281506918,ppac-PPA22955:0.3300371821)100:0.2759089346)100:0.1188007839,tcan-Tcan_02963.1:0.6101618658)99:0.1994850168)72:0.1147936395,(((rcul-nRc.2.0.1.t46451-RA:1.0754066854,rcul-nRc.2.0.1.t16977-RA:0.2302899725)84:0.0000025653,rcul-nRc.2.0.1.t07268-RA:1.3298876242)97:0.5309316795,rcul-nRc.2.0.1.t08300-RA:0.9133998473)100:1.4529901566)69:0.0597289242)98:0.2573853981,hcon-HCON_00128590:2.2956438243)98:0.2332476109)55:0.0519557972,pred-Pan_g13270.t1:1.8002437649)92:0.1290242058)100:0.5110829849)100:1.0982657373,((cele-F58A6.6:0.8435589301,ppac-PPA40851:1.6917348229)75:0.3239345286,(((cele-F01D4.7:0.5784721438,(cele-C54F6.7:0.5185086112,hcon-HCON_00110190:0.6763131181)100:0.8433588864)84:0.1395621478,((((hcon-HCON_00125520:0.3292237694,acani-ANCCAN_12643:0.4050641114)100:0.2615699504,dviv-DICVIV_08663:0.4770438197)100:0.2593052329,acani-ANCCAN_12644:0.8189658285)49:0.1316395412,(hcon-HCON_00126110:0.1069727517,((hcon-HCON_00126120:0.4999856630,hcon-HCON_00126070:0.0377490579)99:0.1335915462,hcon-HCON_00126075:0.1573777401)99:0.2252673840)100:0.8745688521)32:0.0749446445)80:0.3186827573,((cele-R05H5.6:0.6792596083,(((((cele-C27D6.9:0.1791015282,cele-C27D6.10:0.1236140790)100:0.2335702999,(cele-F58A6.10b:0.0000029033,cele-F58A6.10a:0.0000029033)100:0.3256764451)100:0.0846094372,(cele-C27D6.6:0.2187105171,cele-F58A6.11:0.3140019346)99:0.1571297437)99:0.2170410397,cele-C27D6.8:0.2278447312)99:0.3839636215,(cele-F37C12.15:0.6307488865,(cele-F23F12.10:0.3877678972,pred-Pan_g13049.t1:2.2228121737)100:0.2792589845)99:0.1786549952)99:0.2447609732)99:0.4429124779,ppac-PPA32096:2.0752544125)96:0.3215906525)56:0.0689598441)97:0.4120244411)52:0.1642507069,(((((((((((((((cele-W05H5.6:0.2103479509,(cele-W05H5.8:0.1605525695,cele-W05H5.5:0.0516187319)100:0.3184787640)100:0.0829082312,cele-W05H5.7:0.3864926334)100:0.0679661506,cele-F57G9.1:0.3766660957)100:0.1702476107,(cele-Y57A10C.4:0.3243585186,cele-F37B4.9:0.4775182950)100:0.2527039486)79:0.0937379182,cele-Y57A10C.3:0.4975161034)100:0.5962838923,cele-F15A4.1:0.4380883064)100:0.1025575207,(((cele-F15A4.3:0.4505347050,cele-Y57A10B.4:0.4415785999)100:0.0877978460,cele-Y57A10B.5:0.3418264389)100:0.3340532321,cele-C50E10.10:0.6421611955)100:0.0771269242)100:0.3019638098,(cele-C50E10.9:0.7176753575,rcul-nRc.2.0.1.t29713-RA:2.2876051204)95:0.2878906442)87:0.1161757234,(cele-F10G7.7:0.5466461842,(cele-W07G1.6:0.5999370073,cele-F13A7.13:1.2316615266)100:0.4603612013)95:0.2603592405)83:0.1294272565,(((cele-F54F11.3:0.6002940654,((cele-Y39G8B.3:0.3071238250,cele-Y54G9A.10:0.3261077638)100:0.0823858483,cele-Y39G8B.4:0.3604006035)100:0.2591117849)100:0.3701649227,(((cele-C50E10.7:0.3175970651,(cele-C50E10.8:0.1495582639,cele-C50E10.11:0.6397860933)95:0.0778128567)95:0.0841162333,cele-C50E10.6:0.3434359601)100:0.2486078970,cele-C50E10.5:0.3979770594)100:0.3478388556)100:0.1784372587,cele-T05A7.8:1.1191107239)82:0.0447416537)99:0.2801220925,(((cele-ZC455.7b:0.0000029033,cele-ZC455.7a:0.0000029033)100:1.1466141651,((cele-F36D1.2:0.1215014605,cele-ZK265.5:0.1799666350)100:0.4973658810,ppac-PPA39965:1.6653915349)100:0.2151710630)73:0.1306994892,cele-C47A10.4:0.7133100132)100:0.4128910329)95:0.1258919698,(ppac-PPA39295:1.5201592503,ppac-PPA30553:1.5086433409)88:0.3299722950)54:0.2098064025,((((hcon-HCON_00034730:1.0737553496,hcon-HCON_00034742:0.5930578239)100:0.4726064298,((hcon-HCON_00034720:0.0753614158,hcon-HCON_00034710:0.2755922774)100:1.0592533872,hcon-HCON_00040430:1.0520298854)65:0.1162107520)99:0.2217206570,(((ppac-PPA20731:0.7164213118,(ppac-PPA09309:0.6034489775,ppac-PPA42714:0.5524310997)100:0.7907012608)100:0.1579192925,ppac-PPA38783:0.9798276640)100:0.2293098520,ppac-PPA13793:0.9199725914)100:0.3075863581)81:0.1440980332,((((rkr3-RSKR_0000913750.1:1.4111414521,rkr3-RSKR_0000909350.1:1.0368231799)100:0.5914182040,ppac-PPA01334:2.6432310710)85:0.0688879282,((cele-C41C4.2:0.8503028820,ppac-PPA40284:1.2088065250)100:0.3668931805,cele-B0495.1:0.4866733584)100:0.1742518363)99:0.1886536736,srat-SRAE_2000498600:1.8295340008)99:0.1932222486)79:0.2614976574)57:0.1478113039,((((((asuu-AgR001_g422_t01:1.1730918076,tcan-Tcan_10817.1:0.8999023790)100:0.6160835415,(ppac-PPA23254:1.6812136333,((((ppac-PPA40475:1.5766895531,ppac-PPA03069:1.3214600631)91:0.2283166514,ppac-PPA40955:1.1746243605)90:0.1576375980,(ppac-PPA42235:0.3570783753,ppac-PPA40780:0.3170165244)100:0.5975599426)99:0.2260481414,ppac-PPA23265:1.1443177986)63:0.1763419924)99:0.2641925791)63:0.1689314276,ppac-PPA30123:1.1110067736)58:0.1865242864,((((((cele-C42C1.1:0.6077382264,cele-C38C6.4:0.6684174780)100:0.1823669740,((cele-Y39C12A.3b:0.4232420369,cele-Y39C12A.6:0.3117073743)100:0.1938987138,cele-Y39C12A.5:0.6369314298)100:0.4215764349)100:0.4831726959,(cele-C17E7.3a:0.6933067317,(cele-C07D10.3:0.5981337895,acani-ANCCAN_12050:0.3216042285)100:0.5369679448)100:0.1179638549)84:0.0294595424,cele-T07H8.7:1.4435141100)100:0.2391767085,(cele-T13F2.5:0.9125515296,cele-B0212.2:0.7176761671)96:0.1804057053)100:0.1306694090,((cele-F40G12.1:0.1243018256,cele-K02E11.2:0.1338905848)100:0.4193972342,cele-F28H7.9:0.6175378362)100:0.4846765637)100:0.2980555482)93:0.1490989419,((pred-Pan_g4548.t1:1.1408681119,(pred-Pan_g4550.t1:1.1467602303,pred-Pan_g4551.t1:1.0397803991)91:0.2827218946)99:0.5160642214,(((rkr3-RSKR_0000546050.1:1.4546937914,rkr3-RSKR_0000409050.1:0.9538969941)99:0.2899237897,rkr3-RSKR_0000022933.1:1.2702270099)100:0.6272897417,pred-Pan_g9711.t1:1.3726829331)98:0.4174121184)89:0.2605984277)87:0.1181336330,(((pred-Pan_g4254.t2:0.8166851296,pred-Pan_g18493.t1:0.7084592743)100:1.0244085087,pred-Pan_g14566.t1:1.3655714297)98:0.4014787760,pred-Pan_g10480.t1:0.9552531901)87:0.3124022144)77:0.1385120905)46:0.1514999807,(((ppac-PPA18574:1.0766246690,((asuu-AgR006_g272_t02:0.0000029033,asuu-AgR006_g272_t03:0.0085143013)100:0.8560853497,tcan-Tcan_16302.1:1.4276558396)90:0.3120079500)100:0.3012517130,ppac-PPA40948:1.9843300554)88:0.1326162540,tcan-Tcan_00361.1:1.6189862559)53:0.0806677846)100:0.5557803594)99:0.6232180952,((((pred-Pan_g3039.t1:1.4606624856,(pred-Pan_g3045.t1:0.6404164451,pred-Pan_g3060.t1:0.8631370447)99:0.3185135574)98:0.3461135061,pred-Pan_g15311.t1:1.4739079840)96:0.2749985919,tcan-Tcan_17184.1:2.0717660239)94:0.2109089418,(((((((cele-C33G8.5:0.4416638559,cele-F59A7.3:0.7042484263)98:0.1134433065,(cele-Y40B10A.3b:0.0000029033,cele-Y40B10A.3a:0.0000029033)100:0.3852259229)100:0.5245444038,((((cele-T11A5.2:0.3712658998,cele-T11A5.3:0.3032507050)86:0.1714931370,cele-T11A5.7a:0.6797823308)100:0.2411837732,((((cele-T20D4.2:0.0617492663,cele-C36C5.2a:0.0994414186)100:0.0345827211,cele-T20D4.18:0.0811233453)100:0.0255382732,cele-T20D4.1:0.1146150580)100:0.2221486070,((((cele-C36C5.11a:0.0000024427,cele-C36C5.11b:0.0000029033)100:0.2512401731,cele-C36C5.10:0.2898862222)92:0.0921795950,cele-C36C5.6:0.1576129753)92:0.0566402989,cele-C36C5.8:0.3135161291)72:0.0729258514)100:0.4282386392)100:0.2563787181,cele-Y64G10A.8:1.0537043435)94:0.1263464448)96:0.1118900204,((cele-C04F5.4:0.1422408571,cele-C04F5.5:0.2935588878)100:0.4087496483,cele-C04F5.6:0.2424402670)100:0.7803443335)91:0.1323664574,(((cele-C47A10.6:0.6364097032,(cele-ZK697.7a:0.6867326852,cele-R13D11.6a:0.5331131082)100:0.3507479059)86:0.2046371954,((tcan-Tcan_18798.1:1.3649764465,srat-SRAE_2000128200:1.8287218126)88:0.4050733587,ppac-PPA41001:1.9156471678)64:0.0750958057)74:0.1403626909,(hcon-HCON_00162320:0.6383818232,(acani-ANCCAN_02702:0.6077038461,hcon-HCON_00057380:0.9465114767)100:0.1679093924)97:0.1981790840)56:0.0881207570)98:0.3455351847,((((((asuu-AgB20_g040_t03:0.0000029033,asuu-AgB20_g040_t02:0.0000029033)100:1.0110502064,(ppac-PPA27615:1.0474864191,ppac-PPA10724:1.4411281134)100:0.2267419656)98:0.2365870153,pred-Pan_g1613.t1:1.3629532396)77:0.1145027435,((ppac-PPA43472:1.1899845877,((ppac-PPA17065:0.8741729619,ppac-PPA41834:0.7526930315)100:0.1993866575,ppac-PPA03530:0.8508024318)99:0.1458901170)100:0.2397647140,rcul-nRc.2.0.1.t35902-RA:2.6438930614)56:0.1503192775)49:0.1036746624,((((((((((asuu-AgR033_g089_t02:0.0000023916,asuu-AgR033_g089_t01:0.2057400109)100:1.3433126774,(asuu-AgR007_g045_t01:0.2317799556,tcan-Tcan_15822.1:0.3010770525)100:0.6039208197)100:0.3052525483,(pred-Pan_g13768.t1:0.9688662021,pred-Pan_g1370.t1:0.1323432502)100:0.9267920105)99:0.6210813516,((((nbra-NBR_0001231101-mRNA-1:1.8418761130,nbra-NBR_0001481401-mRNA-1:0.7718090447)98:0.8533728204,pred-Pan_g3574.t1:1.5723547689)86:0.0766661403,(tcan-Tcan_08158.1:1.2403026762,srat-SRAE_2000482900:1.5120550533)78:0.2011358372)42:0.1183746701,((((cele-R10H1.2a:0.0000026113,ppac-PPA23283:1.8163539405)88:0.0398210338,((tcan-Tcan_07130.1:0.6186763106,ppac-PPA23966:0.3420872126)95:0.1281661870,((hcon-HCON_00062050:0.0272168213,dviv-DICVIV_09090:0.0668080475)94:0.0306019938,nbra-NBR_0001446501-mRNA-1:0.0686845105)100:0.0941541251)95:0.1679668513)83:0.0648899702,ppac-PPA39267:1.6176423649)78:0.0854228632,ppac-PPA03781:1.5104906211)53:0.0355681022)67:0.1207175464)55:0.0861205782,((((rcul-nRc.2.0.1.t14051-RA:1.4526265693,(rcul-nRc.2.0.1.t06159-RA:1.0215601375,rcul-nRc.2.0.1.t44501-RA:0.9791083230)100:0.6155873159)87:0.1542930534,(rcul-nRc.2.0.1.t15631-RA:1.2916143190,hcon-HCON_00028730:1.3479883352)88:0.1689289292)45:0.0710615455,mhap-MhA1_Contig7.frz3.gene23:1.6306500279)43:0.0276229657,pred-Pan_g10466.t1:2.1174454207)51:0.0614217424)59:0.0191861576,((smur-SMUV_0000314001-mRNA-1:0.7976329641,tcan-Tcan_17180.1:0.7070404200)100:0.3974635291,(asuu-AgR055_g033_t02:0.3109765485,tcan-Tcan_02700.1:0.1656474064)100:0.8236971199)100:0.3086519441)64:0.0574692041,(((asuu-AgR033_g083_t02:0.0511479585,asuu-AgR033_g083_t04:0.0172604070)100:0.7739531952,tcan-Tcan_16304.1:0.8574374126)100:0.1888381333,tcan-Tcan_11946.1:1.0983526531)100:0.4425891863)96:0.1900088477,pred-Pan_g17909.t1:1.5412249073)97:0.1635149975,tcan-Tcan_18659.1:1.3218901222)61:0.1559855191,tcan-Tcan_11671.1:1.0226936430)56:0.3211260784)99:0.1439301089,hcon-HCON_00024890:1.2126792558)93:0.1269148935)89:0.1302787743,(((bmal-Bm18045:0.0989296411,((ovol-OVOC12438:0.2726293871,ovol-OVOC2236:0.1161718168)98:0.0257506225,(ovol-OVOC12414:0.2463184752,ovol-OVOC2042:0.2856345302)100:0.1015770772)98:0.0797435554)94:0.0480033491,(bmal-Bm13207a:0.0058595417,bmal-Bm13207b:0.1018098048)100:0.3560968772)99:0.3696765868,(asuu-AgR057_g024_t01:0.1694740593,tcan-Tcan_09930.1:0.2101424070)100:0.3678655635)100:0.6139436405)90:0.1167292069)84:0.1794725764)84:0.0738288460,(((ppac-PPA18067:0.8914777446,(ppac-PPA37828:0.8475199497,(ppac-PPA35922:0.7752368703,(ppac-PPA37815:0.2961046420,ppac-PPA36763:1.2661646377)100:0.7477800623)100:0.2547669376)97:0.1938516840)97:0.2102856500,ppac-PPA42413:1.4434842863)89:0.4080353479,((cele-T21H8.2:0.4800109527,tspi-EFV60928:1.6297039129)100:0.2932464710,((cele-T21H8.3:0.2934840365,cele-T21H8.4:0.1341163772)100:0.5768354577,hcon-HCON_00151110:1.9104692933)65:0.0876784230)99:0.7159674744)90:0.2140974904)87:0.1977663015,ppac-PPA25213:2.2446888846)58:0.3197092831)63:0.1919155480)61:0.2232617592)39:0.0484329075)100:0.3927631820)100:0.3636555114)100:0.2075186743);
```
