## Supplementary material for "Genetic and functional diversification of chemosensory pathway receptors in mosquito-borne filarial nematodes": S4 Data

```
K02E2.3
M01D1.1a
M01D1.1b
K09D9.10
C04C3.7
F36G9.6
F36G9.9
C04C3.1
T09D3.4b
T09D3.4a
F26D10.8
Y45G12A.1
W06D12.4
ZK697.11b
ZK697.11a
Y17D7B.1
F37B4.13b
F37B4.13a
T03F7.3
F54B8.9
Y59A8A.4
C32F10.6
Y32B12B.6
Y40H7A.1
C14A4.15
C18D4.5.1	
T05E12.2
F36G9.2
C06H5.6b
C06H5.6a
C06H5.6a.2
ZK1037.5
C34C6.1
T22H2.1
T27C5.5
C27A7.7
Y55F3C.10
R11D1.5
Y22F5A.2
T08G3.3
D2062.3
T23D5.9
Y46H3A.1b
Y46H3A.1a
F07C3.8
ZK418.1
AH6.11
R02D1.1b
R02D1.1a
H27D07.5
Y73F8A.3
C01B4.3
T01C4.4
C44C3.6
R04D3.8
F26D2.11
F58A6.6
T19C9.2
R08H2.5
Y102A5C.33
C02A12.2
R13D7.10
F44C8.2
F44C8.2.2
R03G8.5b
R03G8.5a
Y61B8A.2
M02H5.6b
M02H5.6a
M02H5.6c
M02H5.6d
H12I19.7
C45H4.1
T23D5.8
F33H12.4
T22B7.5
Y17G9A.1
T03E6.1
Y41D4B.9
F17A2.9
F44C8.4
C04E12.9
C09H5.6
F31E9.2
C03H5.9
F41H8.1
ZK697.5
F31F4.12
C45B11.4
C13B7.5
T24A6.11
W05H5.6
C51E3.3
T01E8.7
C47A10.7
F44C8.3
F53B7.2a
F53B7.2b
T25D3.4a
T25D3.4b
T25D3.4c
B0454.10
F14F8.13
F21H7.11
T01C4.3
F28H7.11
F58E2.9
T05A12.1
ZK697.10
Y38E10A.18
F16B12.8
F21A3.1
C13D9.5
R10E8.5
K06B4.9
F59B1.6
Y32B12B.3
C01B4.5
T03D3.2
Y75B12B.7
C39B5.11
C50H11.12
F58D7.1
T07H8.1
F40H7.5
Y46H3D.6b
Y46H3D.6a
C18B10.3
C56C10.5
C55A1.3
C42C1.1
C17E7.2
H12I19.2
C25F9.7
F48F5.4b
F48F5.4a
T03F7.4
Y19D10A.17
T10D4.12
F57G8.3a
F57G8.3b
H24D24.1
B0391.12
F26G5.5
C17H11.1
F10G7.7
Y70C5B.2
F52D10.4
ZC132.7
C44C3.2
ZK455.8a
ZK455.8b
F40G12.1
C06B8.9
Y60A3A.6
F56D5.10
F28C12.1
F54B8.6
T15B7.13
Y41D4A.8a
Y41D4A.8b
C25F9.13
T12C9.1
ZK262.10
ZC455.7b
ZC455.7a
C46E10.7
Y73B6BL.10
T27C10.2
Y68A4A.3
T09F5.16
W04D2.2b
W04D2.2a
W04D2.2c
F48G7.1
F43A11.1
C05E4.14g
C05E4.14f
C05E4.14a
C05E4.14e
C05E4.14d
C05E4.14c
C05E4.14j
C05E4.14h
C05E4.14i
C05E4.14b
Y119D3B.3
F40D4.6
F14F9.1
M02H5.9
F41F3.6b
F41F3.6a
C47A10.9
K12D9.9
Y22F5A.1
Y45G12C.12a
Y45G12C.12b
Y116F11B.5
C31B8.13
K07C6.7
C05E4.2a
C05E4.2b
T10C6.1
Y48C3A.11
R52.7
C50B6.12
C47A10.8
C35D6.10
C49G7.2
Y41E3.12
K05D4.6a
K05D4.6b
F36G9.1
F28B1.8
Y9C9A.9
E03D2.3
C07D10.3
H05B21.3
K09C6.4a
K09C6.4b
W09D6.2
T24A6.6a
T24A6.6b
R10D12.2
C43D7.6
C03G6.11
F44C4.2
Y69A2AR.26
F41B5.8b
F41B5.8a
F44C8.8b
F44C8.8a
T07C12.6
M02H5.5
ZC513.11
F31F4.2
H22D14.1
C18B10.7
D1014.2
C33G8.11
C33G8.11.2
C50B6.5
F07C4.8
ZK105.2
C39H7.9b
C39H7.9a
VC5.5
Y43B11AR.5
T24A6.13
W06G6.6
Y73B6BL.41
C24B9.5
C24B9.11
Y49C4A.1
C33G8.5
F40D4.3
F09F3.12
C45E5.6c
C45E5.6c.2
C45E5.6c.3
C45E5.6c.4
C45E5.6c.5
C45E5.6d
C45E5.6d.2
C45E5.6b
C45E5.6a
C45E5.6a.2
C11G6.4a
C11G6.4b
C11G6.4b.2
K08G2.7
C18F10.4
C41G6.10
H27D07.2
Y9C9A.10
T15B7.12
Y49C4A.6
F22B8.1
R04D3.7
Y7A9C.7
F44C8.9b
F44C8.9a
C18B10.1
C45H4.8
Y60A3A.5
C09G12.11
ZK262.11
F44E7.8b
F44E7.8a
C50C10.7
K07E8.9
C51E3.4
D1079.1a
D1079.1c
D1079.1b
T10H4.6
T09F5.3
F19B10.7
Y39C12A.3a
Y39C12A.3c
Y39C12A.3b
F55B12.9
F54B8.2
R05H5.6
C04F5.4
T03E6.8
T03E6.8.2
C02E7.13
C25E10.4
R08H2.13
Y45G12C.6
F53B2.4
F23F12.3
T19H12.4
T05A7.8
C45H4.7
W05H5.4
H24O09.1b
H24O09.1a
K09E9.1b
K09E9.1b.2
K09E9.1a
K09E9.1a.2
K09E9.1c
T12A2.13
T04A11.12a
T04A11.12b
F26G5.12
C31A11.9
Y39C12A.5
Y40H7A.6
F16B4.11b
F16B4.11e
F16B4.11f
F16B4.11g
F16B4.11h
F16B4.11i
F16B4.11j
F16B4.11a
F16B4.11k
F16B4.11c
F16B4.11d
F54F11.3
Y9C9A.11
R13D7.4
F13G3.2
C08B6.12
C17F4.10
K01B6.2
Y57A10C.9
T02B5.4
F36G9.16
C05G6.1
F36D1.3
F58G6.2b
F58G6.2a
F58G6.2c
Y105C5B.10
B0213.8
R08F11.2
K03D3.4
ZC404.5
T01D3.4b
T01D3.4a
C27D6.9
C44C10.3
C05E4.6a
C05E4.6b
T23D5.12
T16H12.8
C18B10.8
D2062.2
F40G12.15
F57A8.3c
F57A8.3b
F57A8.3a
C13D9.6
T03E6.5
F21F8.10
F44F4.13
ZC142.2
F18E9.8
K06C4.8
R10H1.2b
R10H1.2a
Y49C4A.3
C07G3.3a
C07G3.3b
F07C4.13
F47C12.10
C24B5.1
Y68A4A.6
F55B12.8
T06E6.8
C18H7.8
ZK228.8
W02H5.16a
W02H5.16b
Y57G7A.12
K06C4.9
Y119D3B.5
F35F10.9a
F35F10.9b
F20E11.4
C13D9.3
C06B3.13
B0280.8
T06G6.7
C54A12.2a
C54A12.2c
C54A12.2b
Y45F10B.11
R09E12.1
T24A6.5
F23F12.13
Y37H2C.4
C03A7.10
M01B2.2
T22H6.3
F47D2.1b
F47D2.1a
C32H11.2
F59E11.1
Y102A5C.32
Y44A6B.2a
Y44A6B.2b
C09G12.15
T06C12.13b
T06C12.13a
F14F8.7
F31F4.8
ZK829.8
Y38A10A.1
T10E10.3
ZC443.7
C56A3.3b
C56A3.3c
C56A3.3c.2
C56A3.3a
C56A3.3d
Y55F3C.2
F47C10.1
R07B5.7
F33E11.1b
F33E11.1a
C14C6.11
M01B2.3
R11F4.2a
R11F4.2b
F13A7.8
K12B6.5
C14H10.4
F38B7.8
ZC404.11
F17A2.8
Y48A6B.1
B0250.6
C41G6.5
F54D1.4b
F54D1.4a
Y6G8.4
T06G6.1
Y41E3.17
F47B8.9b
F47B8.9a
Y39C12A.6
F15A4.3
C45H4.12
C06C3.6
C06C3.6.2
C06C3.6.3
W05B5.3a
W05B5.3b
W05B5.3b.2
ZC410.1c
ZC410.1d
ZC410.1a
ZC410.1b
ZC410.1e
E04F6.13
M01G12.13
T04C12.2b
T04C12.2a
F08E10.1
K12D9.10
F58A6.10b
F58A6.10a
C47A10.6
C29G2.4
F09G2.7
W06G6.3
F53F8.2
E02C12.3
F09F3.7
F57G9.4
F22E5.4
E02C12.2
R03H4.9
F33H12.2
T05E12.4
ZC455.8b
ZC455.8a
R13D11.8b
R13D11.8a
C17E7.5
T07C12.1
W05H5.8
Y40C5A.4c
Y40C5A.4d
Y40C5A.4d.2
Y40C5A.4a
Y40C5A.4a.2
Y40C5A.4a.3
Y40C5A.4b
Y40C5A.4b.2
F59B1.1b
F59B1.1a
C02A12.10
D2062.8
F48D6.2a
F48D6.2b
ZK697.12
K09D9.13
Y94A7B.5
T22H6.4
F44A2.4
Y73B6BL.40
F15A2.4
Y46H3D.3
C39B5.12
R09B5.7a
R09B5.7b
T20B3.5
C44C3.11
F59E11.10a
F59E11.10b
K04F1.5
F10A3.5
F20E11.12
C30G7.5
C24B9.4b
C24B9.4a
F21D12.1d
F21D12.1a
F21D12.1e
F21D12.1c
F21D12.1c.2
F21D12.1b
C51E3.5
H12C20.6b
H12C20.6a
F41D3.1
ZK697.7a
ZK697.7b
F36D1.2
C29E6.5b
C29E6.5a
F26D2.9
F17A2.7
C51F7.2
Y105C5B.4
C31B8.11b
C31B8.11c
C31B8.11a
C31B8.3
Y39H10B.1a
Y39H10B.1b
T01C4.6
H10E21.3a
H10E21.3b
Y57G11C.30a
Y57G11C.30b
Y57G11C.30b.2
F26B1.6
F55C5.9
Y57A10C.4
F32D8.10
F21C10.12
AH6.14
C38C3.1
F57G8.6
T06E6.9
T22G5.4
ZC239.8
Y113G7A.1
C25F9.11
C39B5.1
T19C9.3
F35B12.1b
F35B12.1a
F44F4.5a
F44F4.5b
F28D9.2a
F28D9.2b
F53F1.10
C06B8.1
Y105C5B.6c
Y105C5B.6a
Y105C5B.6d
Y105C5B.6b
F59D6.5
Y113G7B.2
F14F4.1
Y49C4A.5
Y49C4A.4a
Y49C4A.4b
F38H12.3b
F38H12.3a
F38H12.3c
D1069.4b
D1069.4a
F20E11.10
T10H4.8
B0213.9
R11G11.13
T08B6.3
C41C4.2
C50C10.1
Y97E10B.10
T02B11.5
Y41E3.15
T27B2.1
T13F3.2b
T13F3.2a
F44C8.5a
F44C8.5b
F44C8.5b.2
F44C8.5a:wp250
F44C8.5c:wp250
F52F12.1a
F52F12.1b
F52F12.1b.2
R10D12.17
Y45G12C.8
F20A1.2
F28H7.9
Y116A8C.40b
Y116A8C.40a
C54F6.11
F57H12.4
C02E7.2
F14F8.4
B0547.4b
B0547.4a
T19D12.8
F22B8.3
F26D2.7
K12G11.5
C05E7.4
Y25C1A.11
F57A8.5
C10G11.4
F10A3.6
F11A5.2
Y55F3AM.2
Y94A7B.1
C50B6.6
ZK1037.8
F59E11.11
C35D6.1
F41B5.10
F40D4.8
C54F6.1
F38H12.5
Y43B11AR.2
T07H8.5
F20E11.6
C14C6.9
C50E10.7
W06D12.7
C33G8.8
R04D3.6
W02F12.7
C42D4.4
C02E7.3
F35F10.8
R04B5.8
F25E5.12
C03H5.7a
C03H5.7b
K05F1.6b
K05F1.6a
K05F1.6a.2
K05F1.6c
K05F1.6c.2
T06C10.2
Y73C8C.9
F22E5.16
C01G10.3
T01B11.7
T01B11.7.2
K02E11.2
C47A10.11
T13A10.14
Y102A5C.15
K08G2.12b
K08G2.12a
C08F11.4
T19H12.5
T05B4.6
Y40B10B.2a
Y40B10B.2b
T27A1.7
T28A11.10
Y80D3A.4
C09E7.1
B0454.3
K07C6.6
C41G6.11
F14H3.1
R09E12.4
F16B4.12c
F16B4.12a
F16B4.12a.2
F16B4.12a.3
F16B4.12b
F16B4.12b.2
R04B5.3
T01G6.9
Y57A10C.3
T13A10.9
T27B7.1a
T27B7.1b
C04E6.9
Y47G7B.1
F18E3.6
R12C12.3
T21B4.9
T26E4.16
H06H21.1
T22F3.5
C13B7.3b
C13B7.3c
C13B7.3d
C13B7.3a
T01G6.3
F47D2.6
Y9C9A.7
C01B4.1
F36D3.2
F56A4.7
F14F8.11
K06B4.11
K07C6.9
T10C6.4
Y27F2A.3
C24B9.1
K06B4.1
C45H4.15
F09C6.7
ZC482.6
T10H4.2
W03C9.6
W03C9.6.2
Y54G11B.1
Y54G11B.1.2
T21B4.12
Y39B6A.17b
Y39B6A.17a
C50E10.9
T26E4.14
T23D5.7
T11A5.2
C47F8.8
R13D11.9
F40D4.9b
F40D4.9a
F49C5.2
R05D8.6
C27C7.4
F18C5.8
F14A5.1
K04F1.3b
K04F1.3a
T10D4.9
C53A5.8
ZK228.5
R11G11.1
T01G6.7
T10D4.5
T09E11.2
R04D3.12
T06E6.3
F57A8.7
C09G12.2
H25K10.3
H04M03.9
W02H5.6b
W02H5.6a
C18D4.9
F47C12.5
C02A12.6
K06B4.8
C02H7.2
F19B2.8
B0034.5
W05H5.1
T19C9.4
Y94A7B.4
F27D9.2
C54F6.7
F36H9.6
F20E11.15
C50H11.10
C50H11.11
C18F10.5
Y6E2A.2
C06B3.12
C07G3.6
T08H10.2
F49H6.4
W01D2.4
Y38C9B.2
M04G7.3a
M04G7.3b
R08C7.7
K01A6.6a
K01A6.6b
Y39G8B.3
T12A2.12
AH6.6
F59B1.4
W05H5.5
T27B7.5b
T27B7.5a
T27B7.5b:wp268
T01B11.5a
T01B11.5b
C55A1.12
T19E7.5
ZK418.10
F46B6.11b
F46B6.11a
C12D5.8a
C12D5.8b
T27C10.1
H10D18.3
F32B6.1
F35C5.2
T10H4.9
Y61B8A.1
F59B1.3
K06B4.2
Y38H6C.12
C33G8.9
M01B2.4
F40H7.2
Y49F6B.11
C50H11.7
Y113G7B.9
R04D3.10
C09H5.5
F53F4.9a
F53F4.9b
T19C4.9
F32H5.4
F57E7.3
T21B4.1
F07B10.6
T20D4.2
B0361.11
Y45G12C.7
F10A3.13
C06B3.9
Y60A3A.3
T03E6.3
Y27F2A.7
F53F1.11
F54B8.16
T05G11.3
F17A2.12
F36G9.5
R09G11.2a
R09G11.2a.2
R09G11.2d
R09G11.2d.2
R09G11.2c
R09G11.2c.2
E04F6.1
Y51A2B.3
C50E10.11
Y43F8C.19
F41G3.11
C50C10.3
H09F14.1d
H09F14.1c
H09F14.1a
H09F14.1e
H09F14.1b
C33A12.8
C35D6.2
T20C4.1a
T20C4.1b
T20C4.1c
T20C4.1d
C46C2.2
C46C2.2.2
W08G11.5
T01G6.5
C31A11.3
F47D2.3
F47B8.12
T27C5.1
W10C4.1
C51E3.1
F23F12.10
B0304.7
Y17G9A.7a
Y17G9A.7b
F40G12.8
T26E4.15
T26E4.15.2
R186.2a
R186.2b
R05D8.3
R03H4.4
ZK228.7
K09C6.5
T15B7.11c
T15B7.11d
T15B7.11a
T15B7.11b
C02E7.5
T06C12.2
C36C5.3
C34D4.8
C27D6.8
F28H7.1
ZK678.6
F40D4.1
F21F8.9
T23F1.4
F41H8.2
T26E4.12
C18F10.6
T05C3.8
Y73C8C.5
C04F2.4
Y97E10B.2
T05C3.7
C35A5.7
T25E12.11
C09F12.3
ZK6.5
F54E2.6
K07C6.8
Y64G10A.8
ZC204.4a
ZC204.4b
F58G4.7
K07E8.11a
K07E8.11b
C47A10.10
F07C4.1
Y73B6BL.11
F18E3.2
E03H12.1
C04F2.1
R13D11.3
C54E10.5
F14F8.5
M01G12.1
Y57G11C.28
R05D8.4
C54D10.6
F59E11.13
Y44A6B.1
Y68A4A.2
H27D07.4
C41G6.8a
C41G6.8b
H04M03.6
E03D2.4b
E03D2.4a
T06E6.7
C50H11.9
T09D3.6
C10G11.2
W06H8.7
Y6E2A.6
F37C12.17
K05D4.3
Y51A2D.12
C50E10.8
ZK1307.7a
ZK1307.7b
Y38A10A.3
C50E10.5
F44C8.6b
F44C8.6a
F44C8.6a.2
F44C8.6c
T23D5.11
Y39A3B.4
C18B10.5
Y73C8C.6b
Y73C8C.6a
R08H2.2
C25E10.5
F09F3.10
F13A2.8
T08G3.10
Y39G10AR.22
K10B4.2
ZK863.5
Y27F2A.10
Y17D7A.1
F09F3.2
H04J21.2
F18E3.10
C03G6.2
T10D4.14
T27B7.3
K02H11.7
T11F1.1
Y57G7A.4
T06C12.7
K09D9.6
F31F4.9
W01D2.2b
W01D2.2b.2
W01D2.2b.3
W01D2.2c
W01D2.2d
W01D2.2a
W01D2.2a.2
W01D2.2a.3
C25E10.3b
C25E10.3a
C25E10.3c
T01G6.2a
T01G6.2b
K07E8.5
K10B4.5
C06G3.1a
C06G3.1a.2
C06G3.1b
C06G3.1b.2
B0304.8
C44C3.9
K10C9.6
C09H5.3
F22B8.5b
F22B8.5a
F22B8.5c
F44A6.2
F44A6.2.2
ZC239.9
ZK1037.3
Y43F8A.4
R07B5.5
F28C12.5
B0334.7
B0454.2
F31F4.3
F59E11.15
K06B4.7
C03A7.3
T19C9.1
F09F3.11
Y41D4B.8
C14C6.4
Y102A5C.21
F15E6.7b
F15E6.7a
C33G8.1
C47A10.4
AH6.10
T21H8.2
F19B10.8
C36C5.11a
C36C5.11b
R07B5.3b
R07B5.3c
R07B5.3a
R07B5.3d
F32A7.7
F39B3.2
F56D6.5a
F56D6.5b
W05H5.7
C42D4.12
C24B9.8
F41B5.9
C53B4.1
C14C11.5
Y73C8A.1a
Y73C8A.1b
C06B8.10
Y39B6A.47a
Y39B6A.47b
C44C3.7
K03H6.5b
K03H6.5a
R10E11.7
T06E6.6
F41D3.3
K09C6.10
T13A10.13
T22H2.3
T23D5.2
T03D3.14
F44F4.7
H04M03.8
F46B3.11
T20B3.3
Y7A9C.9
R10D12.4
F10A3.8
F58G4.2
C18B10.4
F44C8.10
Y40B10A.3b
Y40B10A.3a
Y22D7AR.8
C24B9.14
F31F4.18
T21B4.7
C04F5.6
F56D6.4
ZK1037.13
C46E10.10
T05G11.6
B0495.1
C50C10.4
F47D2.8
Y54G9A.10
T26H2.6b
T26H2.6a
F26G5.10
C33G8.7
C33G8.7.2
R13F6.3
Y23H5B.4
ZC204.5
C36C5.2b
C36C5.2a
K02A2.7
F37B4.12
ZK6.4
ZK488.2
K06A1.4
K06A1.4.2
F10G2.6a
F10G2.6b
H01A20.1
K04C1.6
Y46H3D.7b
Y46H3D.7a
T28A11.1
T11F9.18
ZK455.6
F47D2.5
T08G3.5
F13A7.3
Y9C9A.18
Y40B10A.5a
Y40B10A.5b
Y40B10A.5d
Y40B10A.5c
C13B7.2
F14F8.1
T04A11.8
C54F6.8
C02B8.5
T09D3.1
Y40D12A.3
C09G12.10
H05B21.4
F07C4.4
Y17D7A.3a
Y17D7A.3b
Y69H2.8
F25E5.13
R11D1.6
Y41D4B.27
C39H7.6
F57G9.2
F10D2.3
C14C6.10b
C14C6.10a
F40H7.8
C25F9.6
C25F9.6.2
T28H11.2
C17F4.4
F11A1.3a
F11A1.3d
F11A1.3b
F11A1.3c
K06C4.17
W06G6.8
E03H12.6
K10C8.2
K10C8.2.2
R05D8.2a
R05D8.2c
R05D8.2b
T24E12.4
T26H2.9b
T26H2.9a
F37B4.6
R04D3.9
F59B1.7
K12D9.3
C05E4.4a
C05E4.4b
T21H8.3
T05E12.7b
T05E12.7a
T05E12.7c
T12A2.10
F40H7.7
C36C5.10
C10G11.3
Y82E9BR.16a
Y82E9BR.16b
Y82E9BR.16b.2
F43A11.4
K12D9.5
H34P18.1a
H34P18.1b
Y49F6A.2
Y94A7B.6
C04E12.8
F49C5.1
R09E12.8
C04E6.2
Y41E3.14
C36C5.6
Y46H3C.2a
Y46H3C.2b
T19C4.8
E04D5.2
F32G8.1
D1054.12
T08G3.8
T06E6.4
C31A11.4
T03D3.6
F14F8.12
T03D3.4
W09D6.3
ZC404.10
T06C12.11
T28A11.12
Y51A2D.17
F08E10.3
T13A10.12
F18E3.4a
F18E3.4b
T07C5.3a
T07C5.3b
W07A8.5
F14F8.6
R11E3.5b
R11E3.5c
R11E3.5a
R11E3.5d
Y45F10B.14
T05E12.1
F10A3.12
F49A5.8
Y45G12C.15
H27D07.6
Y54G11A.12
Y46H3D.5a
Y46H3D.5a.2
Y46H3D.5b
B0238.8
B0238.8.2
K11E4.5b
K11E4.5a
B0563.6c
B0563.6a
B0563.6b
F47G9.2
M02H5.7
C44C3.3
T20D4.1
F02E8.2a
F02E8.2b
AH9.1
Y17G9A.5
K05D4.2
M03F8.7
T19C4.2
Y102A5C.31
Y25C1A.9
F54B8.11
Y73B6BL.39
B0252.3b
B0252.3a
B0252.3c
B0252.3c.2
T05B4.7
ZK488.4
C45H4.9
Y94A7B.9
F52F10.2
F43C1.4
F08E10.2
F16B4.9
K03D7.6
M01B2.7
C18B10.2
T05A6.6
Y66D12A.13
K03D3.11
R08H2.3
F43A11.6
T22F7.1
C33G8.6
H12C20.3a
H12C20.3b
H12C20.3b.2
F47D2.7b
F47D2.7a
C45H4.10
C28D4.9
C47F8.2
C44C3.8
F38H12.2
F57G8.4
F59E11.16
Y68A4A.7
F41H8.4
C33A12.14
Y70C5C.6
F35F10.2
K06B4.6
K06B4.6.2
F07B10.3
F28C12.4
K07C6.10
C24H11.4
F53F1.9
T13F2.5
F07C4.3
T10C6.3
R02C2.5
K07C6.11a
K07C6.11b
R13D7.1
C03G6.3b
C03G6.3a
C14C6.1
F28B1.6
C17E7.7a
C17E7.7b
C01H6.5d
C01H6.5c
C01H6.5a
C01H6.5b
C01H6.5f
C01H6.5e
F57A10.6a
F57A10.6a.2
F57A10.6b
B0454.4
F33H1.5
C07G3.5
Y54G2A.4
Y102A5C.22
T25E12.13
C06C6.2
F38B7.4
K09D9.7
C49D10.2
C03G6.7
T19H12.7
C09G12.6
C33D9.4
ZK1037.9
C45H4.16
F18C5.1
T12A2.9
F10D7.2
C33A12.10
F42D1.3
F42D1.3.2
C01B4.10
F52D2.9
F19G12.5
Y45F10B.4
Y45F10B.4.2
C54E10.4
ZK228.6
T21B4.5
K02A2.2
T10H4.5
F40D4.5
Y45G12C.14
F16B4.1a
F16B4.1b
T13F3.3
F38B7.7
R10D12.11
F38E1.8
F36D3.13
K06B4.10
C50B6.10
C54F6.10
F07C4.14
W09D12.3
F47C10.8
Y9C9A.2
F55D12.4b
F55D12.4a
T18H9.4
C49D10.3
C26B2.4
T28A11.7
M7.13
C13B7.1
F37B4.11
T03D3.11
C25F9.1d
C25F9.1b
C25F9.1a
C25F9.1c
T03E6.4
F58G11.4a
F58G11.4b
T11A5.7b
T11A5.7a
W05B10.5a
W05B10.5b
F39E9.3
C03A7.6
T01G5.5
F54B8.12
F44C8.11
F22F7.12
ZK1025.10
K11D9.3
K11D9.3.2
K11D9.3.3
W02H5.11a
W02H5.11b
Y51A2D.18
F58E10.6
C17E7.3a
C17E7.3b
T19B10.10
F28C12.7
F40H7.4
ZK218.6
K02H11.3
Y25C1A.12
K09D9.8
M01B2.11
C45H4.18a
C45H4.18b
F55B12.6
C29G2.5
M02H5.2
T26H5.3
W05E7.2
T08B6.7
ZK6.9
F28C12.2
T23F11.5
T05A1.5b
T05A1.5a
C55A1.5
R03H4.3
ZK697.2a
ZK697.2b
ZK697.2c
T05G11.7
ZK697.13b
ZK697.13a
F08A10.2
F48G7.11a
F48G7.11b
C50C10.6
ZK697.4
Y9C9A.6
F10A3.15
C10G8.1
AH6.4
F56D6.7
C09G12.3
C06C6.5b
C06C6.5c
C06C6.5d
C06C6.5a
C06C6.5a.2
C30B5.5
M02H5.3
F14H3.11
Y45G12C.10
T06C12.1
H27D07.3b
H27D07.3a
C04E6.10
F07G11.5a
F07G11.5b
C03G6.16
C54F6.9
B0213.7
F37B4.1
C44C3.5
Y32H12A.1
F37B4.8
F07G11.8
F40F9.4
F37B4.4
F47C10.3b
F47C10.3a
T05B4.2
R13H7.2a
R13H7.2d
R13H7.2e
R13H7.2b
R13H7.2c
F49E12.5b
F49E12.5a
Y17G9A.6
Y45G12C.5
T27B7.2
C24B9.12
Y57A10B.5
K11D12.3a
K11D12.3b
F25E5.14
T03G6.2b
T03G6.2a
T03G6.2c
F18E2.4
F01D4.7
T03D3.3
Y5H2A.2
F15A2.3
C24B9.15
F30B5.6
F31E9.5
R05H5.1
T08B6.6
F33H12.5
Y68A4A.9
F26D2.4
F58G4.6
ZK265.5
T11F1.5
Y45G12C.9c
Y45G12C.9d
Y45G12C.9b
Y45G12C.9a
Y45G12C.9e
K03D7.2
M162.3b
M162.3a
ZK678.4
C04F5.5
C41G6.14
C29F3.6
B0304.5
T06G6.2
Y49F6A.3
M199.1
C49F5.4
B0238.3
F47B8.7
ZK105.8
F54B8.8
F59A1.3
T09E8.5b
T09E8.5a
T24A6.4
Y9C9A.3
C27D6.6
C42D4.9
C13B7.4c
C13B7.4d
C13B7.4b
C13B7.4e
C13B7.4a
Y59A8B.4
C33G8.10
C02E7.9
C41G6.2
C41G6.15
F09E5.4
B0391.4
Y46H3C.1a
Y46H3C.1b
ZK285.1
Y39G8B.4
Y19D10A.13
C50H11.2
C32B5.2
F07C4.5
C06B3.1
M02H5.11
C42D4.5
ZK662.3a
ZK662.3b
ZK662.3b.2
F16B4.10
Y54G2A.77
T19F4.1c
T19F4.1a
T19F4.1b
C31E10.1
C27D6.10
C24B9.10
K08G2.13
K03B4.5
T19A5.5a
T19A5.5b
T19A5.5b.2
T01G6.6a
T01G6.6b
T24A6.14
ZC239.19
F31F4.4
Y59A8B.3
W07G4.6a
W07G4.6a.2
W07G4.6b
C17E7.6
T13A10.6
M02H5.10b
M02H5.10a
R07B5.6b
R07B5.6a
F59A1.14
W07A8.1
T21C9.7
Y94A7B.7
ZC455.9
C06A8.7
Y41D4B.21a
Y41D4B.21d
Y41D4B.21b
Y41D4B.21c
F59B2.13b
F59B2.13a
R08H2.7
ZK6.2
ZC204.15
Y61B8B.1
B0507.11
C13D9.4
F58A6.11
F14B8.3
C02A12.3
K05D4.8
T27B7.6c
T27B7.6d
T27B7.6a
T27B7.6b
F15A4.7
C41G6.7
T14C1.1
T28H11.3
C03A7.5
B0205.2a
B0205.2b
F48G7.6a
F48G7.6b
F48G7.6c
F48G7.6d
R04B5.4b
R04B5.4a
R04B5.4c
T04A8.2
T21D12.5
C24B9.6
C55A1.8
DC2.2
C13D9.1
Y57G7A.7
Y40H7A.5
F19B2.3
F17A2.6
Y32B12B.7
R11G11.9
F40D4.7
R11G11.5
F14F9.7
ZC513.9
F53F1.7
W03F9.6
F52F10.5a
F52F10.5b
T15D6.6
C17E7.1
T07H8.3
Y27F2A.2
F26D2.1
F34D6.5
F35E8.12
ZK488.9
F36A4.14
ZK637.1
ZK637.1.2
T23D5.10
C31A11.10
C09G12.16
C06E7.7
C02A12.9
Y32B12B.5
F10D2.1
Y39C12A.7
R05D8.5
Y62E10A.4a
Y62E10A.4b
F21H7.7
K04F1.4
C05E4.10
C09H5.4
F59E11.14
F32H5.5
T28A11.9
T12C9.6
T03F7.2
M02H5.12
F13A7.13
F37B4.5
T10D4.10
F26G5.2
C17A2.8
Y26G10.2
C41G6.3
C02E7.4b
C02E7.4a
Y102A5C.28
R13D11.6a
R13D11.6b
F15H9.3
F31F4.14a
F31F4.14b
F18E3.1
C48B6.5
C17E7.8a
C17E7.8b
F53A9.5
T01G5.4
C06B8.4
B0238.5b
B0238.5a
F36G9.8
Y60A3A.22a
Y60A3A.22b
F15A4.4
F56H9.1
Y55F3C.8
C03G6.9
C39H7.5
T21B4.14
Y49C4A.2
C36C5.7
ZC482.8
Y94A7B.3
Y40B10A.8b
Y40B10A.8a
Y40B10A.8a.2
T08G3.1
C53B7.5
R11G11.12a
F14F8.3
W07G1.6
C46E10.6
C38C6.4
R13D7.3
T21B4.6
K03H6.1
F20E11.2
C51E3.2
F10D2.4
F20E11.1
F59A1.4
F10G2.8
Y27F2A.4
C03A7.9
C52B9.5
C26F1.6
F41F3.7
T26H5.5
T08G3.12
R07B5.4
T13A10.7
K03D7.11
C45H4.3a
C45H4.3b
C47A10.3
B0212.2
T27C5.10
C53A5.10
F07F6.9
ZK892.3
T11F9.1a
T11F9.1b
Y46H3C.3
Y6E2A.1
Y60A3A.4b
Y60A3A.4a
B0414.1
C05E4.13a
C05E4.13b
C17E7.11
T19A5.4
F10A3.9
ZK678.2
ZK262.6
T16A9.2
T27E7.8
C06B3.11
T02B11.1
B0334.6
C47E8.2
Y43B11AL.2b
Y43B11AL.2a
C05E4.11
T05B11.2
M01G12.4
F47C10.4
Y102A5C.25
T04B2.4
Y67A6A.2a
Y67A6A.2b
Y67A6A.2b.2
T01G5.3
T05B11.6
T18D3.2
F31F4.16
T07C5.2
C50H11.14
Y5H2B.7
ZC455.11
Y97E10B.9
H25K10.7b
H25K10.7a
C09H5.9
F57G9.1
R08F11.5
F37C12.15
T01G6.4
C39B10.1
F37B4.3
C47E8.3
T04A8.1
C07G3.4
Y37A1B.10
F57A10.1
C06C6.4
T03G11.2
T04A11.7a
T04A11.7c
F18C5.6
Y46H3D.2
T10H9.6a
T10H9.6b
E02H1.7
W10G11.9
F47C10.7b
F47C10.7a
Y9C9A.5
Y57G11C.23
R08H2.9
M02H5.4a
M02H5.4b
K08G2.9
T23D5.6
F17A2.10
DC2.1b
DC2.1a
ZK262.7
T20D4.18
T28A11.15
F40D4.11
T06C12.6
F08E10.6
F17C11.12a
F17C11.12b
Y73C8C.11
Y102A5C.29
T09D3.2
R08H2.4
F31F4.13c
F31F4.13b
F31F4.13a
B0238.6
Y70C5C.4
F08H9.12
F30B5.8
Y52E8A.5
ZC404.12
ZK1037.11
F09C6.8
ZC142.1a
ZC142.1b
T09A12.4j
T09A12.4d
T09A12.4f
T09A12.4i
T09A12.4i.2
T09A12.4e
T09A12.4c
T09A12.4h
T09A12.4b
T09A12.4a
T09A12.4a.2
T09A12.4a.3
T09A12.4g
T09A12.4g.2
W09D12.2
ZK105.4
AH6.12
F37B4.9
C47A10.2
C33G8.12
E04F6.14
F16H9.2a
F16H9.2b
ZC404.13
R09E12.2
F57B7.1a
F57B7.1b
C08F11.9
F36D3.3
D2062.9
H12I19.1
F20A1.3
F16H11.5
T19C4.4
F26F12.6b
F26F12.6a
C38C3.2
T11A5.3
Y19D10A.15b
Y19D10A.15a
F13A7.2
W10G11.10
M01B2.9
K03D3.12
H06H21.2
F56A12.2
Y57A10B.4
Y19D10A.2
T23D5.1
D1065.5b
D1065.5a
F40A3.7
Y97E10B.3
T22F3.6
K06B4.5
F36D3.6
C12D8.12
C50E10.6
C38C3.9
C06B8.6
T06C12.3
Y53G8AR.7a
Y53G8AR.7b
F11A5.1
F55B12.7
C33A12.13
F44G3.5
Y19D10A.1b
Y19D10A.1a
R13D7.6
Y5H2B.2a
Y5H2B.2a.2
Y5H2B.2b
Y5H2B.2b.2
T12A2.11
W06G6.15
R11G11.2
T05G11.2
F07C3.16
F59A7.3
Y75B7AL.1a
Y75B7AL.1b
C24B9.7
F54B8.7a
F54B8.7b
T04A11.10
F57A8.4
R13H7.1
B0304.6
C06B3.10
R03H4.2
D1022.6
T02D1.4
F09F3.13
T07D10.2
Y45G5AM.1b
Y45G5AM.1c
Y45G5AM.1a
Y45G5AM.1a.2
Y45G5AM.1d
T02D1.3
C25E10.1
B0304.9
F47D2.9
C36C5.8
C24G6.4
F38H12.1
T06E6.11
Y32B12C.2b
Y32B12C.2a
Y97E10B.4
F44G3.1
Y5H2B.4
T10D4.8
T19C4.3
T03D3.12
F31F4.6
F56A11.4b
F56A11.4a
K12D9.11
T09D3.5
Y57A10C.10
T26E4.8
C46F4.1b
C46F4.1a
Y47D7A.3
Y40H7A.8
ZK262.1
C35A11.1
T09F5.5
F38E1.6
F14F8.10
F47C12.3
F47D2.10a
F47D2.10b
K02H11.2
K08G2.5
F21F8.1
Y25C1A.10
Y49C4A.7
T12B3.2
C18F10.8
T24E12.8
Y41D4B.24
K04C1.1
C31B8.6b
C31B8.6a
F34D6.6
T04A11.9
F13H6.5
F15H9.2
T07C5.5
T07C5.5.2
C54D10.5
K04F1.16
T26H8.2
C44B12.8
Y27F2A.11
C12D5.11
F15A4.1
T26H2.8
E02H9.8b
E02H9.8b.2
E02H9.8a
E02H9.8a.2
C50C10.2
Y69A2AR.15
T03E6.9
C39H7.8
T27C4.3
R03A10.6
R03A10.6.2
F57G8.1
F09F3.4
B0250.10
C31A11.6
T12C9.5c
T12C9.5b
T12C9.5a
F21H7.14
T27B7.4a
T27B7.4b
F32H5.6a
F32H5.6b
F32H5.6c
F09F3.1a
F09F3.1b
F47D2.4
T10H4.3
C17B7.1
K08G2.8
K12D9.7
C44B12.4
R13D11.1
T24A6.10b
T24A6.10c
T24A6.10d
T24A6.10a
C08B6.13
W07G1.2
T09D3.7
C39H7.7
Y71A12C.1
T01G6.8
T01G6.8.2
ZK381.3
ZK381.3.2
ZC317.4
H12C20.5
C28C12.13
ZC317.5
K05D4.9
AH6.7
C06B3.14
T26E3.9
Y45F10B.6
F26G5.4
T20B3.4
ZC239.10
F18E3.5
K12D9.4
Y45F10B.5
F45E10.2a
F45E10.2b
T21B4.8
C50E10.10
F17A2.11
C55A1.1
AH6.8
W03D2.10
Y70D2A.1
C50H11.4
Y54G2A.38
C50E10.3
C06G8.4
F58G4.5
Y54G11A.15
R09F10.6
F07B10.2
D1014.13
D1014.13.2
F15H9.4
C06C6.3
AC3.1a
AC3.1b
Y77E11A.16
Y2H9A.2
T03E6.6
F49H6.11
T08G3.2
C35D6.9c
C35D6.9a
C35D6.9b
F44G3.11b
F44G3.11a
H05B21.2
C54C8.1
Y94A7B.8
C24B9.16
T07H8.7
Y41D4B.7
K03D3.1
F16C3.1
T21H8.4
M02H5.1
C44C3.1
Y69E1A.6c
Y69E1A.6b
Y69E1A.6a
Y9C9A.4
C02A12.5
F53F1.8
Y37E11AL.1
C45H4.11c
C45H4.11a
C45H4.11b
C45H4.11d
E03H4.6
C41G6.12
VC5.6
Y47G7B.3
C33A12.11
```
